# The disadvantage of derivation: conserved systematic flaws in primary data have repeatedly biased the phylogenetic inference of Temnospondyli (Tetrapoda, Amphibia)

**DOI:** 10.1101/2022.06.22.496729

**Authors:** Bryan M. Gee

**Affiliations:** Burke Museum and Department of Biology, University of Washington, Seattle, WA, USA

## Abstract

Phylogenetic analyses and their resultant tree topologies underlie paleobiological studies. Regardless of the type of study, the relationships of focal taxa are foundational, whether implemented in a qualitative or a quantitative framework. This reliance places a premium on the continued refinement of both phylogenetic methods and inference. Temnospondyls are a diverse clade of non-amniote (‘amphibian’) tetrapods whose phylogenetic relationships have been extensively explored due to their speciose nature, widespread occurrence in Paleozoic and Mesozoic paleoenvironments, and putative relationship to extant amphibians. Despite being studied by a diversity of workers, there is only one dataset that is widely employed to test the broad-scale relationships of Temnospondyli, that of Schoch (2013). This dataset has been reused in several high-profile studies testing the question of lissamphibian origins, and the original resultant topology has been widely adopted by taxonomic specialists and non-specialists alike. However, close examination of this matrix reveals discernible patterns of problematic codes related to non-homology, dependency, and unsubstantiated data (e.g., codes for postcranial characters for taxa with no known postcrania). These patterns, in conjunction with their prevalence, warrant a thorough survey of the entire matrix and subsequent reanalysis of its various forms to test whether previously published findings regarding the relationships of temnospondyls and the origins of lissamphibians are substantiated. A thorough reassessment of this matrix and several of its high-profile derivates revealed that the phylogeny of temnospondyls is more poorly known than depicted by the literature and that certain hypotheses of lissamphibian origins within Temnospondyli lack phylogenetic support.

## Supplementary material for "The disadvantage of derivation: conserved systematic flaws in primary data have repeatedly biased the phylogenetic inference of Temnospondyli (Tetrapoda, Amphibia)": Phylogenetic datasets: Schoch2013_modified_63taxa_noordering_900x874.tre (part 1 of 2)

```
#NEXUS

begin trees ; 
tree tnt_1 = [&U] 
(Proterogryinus_scheelei ,((Dendrerpeton_helogenes ,(Balanerpeton_woodi ,(((Edops_craigi ,Nigerpeton_ricqlesi ),(Chenoprosopus_milleri ,(Adamanterpeton_ohioensis ,Cochleosaurus_bohemicus ))),(((Acanthostomatops_vorax ,Zatrachys_serratus ),(((Micromelerpeton_credneri ,(Limnogyrinus_elegans ,Branchierpeton_amblystomum )),(Micropholis_stowi ,((Branchiosaurus_salamandroides ,Apateon_pedestris ),(Platyrhinops_lyelli ,(Amphibamus_grandiceps ,(Doleserpeton_annectens ,Gerobatrachus_hottoni )))))),((Cacops_aspidephorus ,(Dissorophus_multicinctus ,Broiliellus_texensis )),(Ecolsonia_cutlerensis ,(Acheloma_cumminsi ,Phonerpeton_pricei ))))),((Onchiodon_labyrinthicus ,Eryops_megacephalus ),(Sclerocephalus_haeuseri ,(Glanochthon_latirostris ,(Archegosaurus_decheni ,(Australerpeton_cosgriffi ,(Uranocentrodon_senekalensis ,(Rhineceps_nyasaensis ,(Lydekkerina_huxleyi ,((Edingerella_madagascariensis ,((Benthosuchus_sushkini ,((Trematosaurus_brauni ,((Peltostega_erici ,Lyrocephaliscus_euri ),(Trematolestes_hagdorni ,(Callistomordax_kugleri ,Metoposaurus_krasiejowensis )))),(Eocyclotosaurus_appetolatus ,((Eryosuchus_garjainovi ,Mastodonsaurus_giganteus ),(Paracyclotosaurus_davidi ,Cyclotosaurus_intermedius ))))),(Wetlugasaurus_angustifrons ,(Watsonisuchus_gunganj ,Parotosuchus_nasutus )))),(Siderops_kehli ,((Laidleria_gracilis ,Batrachosuchus_browni ),(Plagiosuchus_pustuliferus ,Gerrothorax_pulcherrimus )))))))))))))))),((Trimerorhachis_insignis ,Neldasaurus_wrightae ),((Isodectes_obtsusus ,Acroplous_vorax ),(Dvinosaurus_primus ,(Thabanchuia_oomie ,Tupilakosaurus_wetlugensis ))))));
tree tnt_2 = [&U] 
(Proterogryinus_scheelei ,((Dendrerpeton_helogenes ,(Balanerpeton_woodi ,(((Edops_craigi ,Nigerpeton_ricqlesi ),(Chenoprosopus_milleri ,(Adamanterpeton_ohioensis ,Cochleosaurus_bohemicus ))),(((Acanthostomatops_vorax ,Zatrachys_serratus ),(((Micromelerpeton_credneri ,(Limnogyrinus_elegans ,Branchierpeton_amblystomum )),(Micropholis_stowi ,((Branchiosaurus_salamandroides ,Apateon_pedestris ),(Platyrhinops_lyelli ,(Amphibamus_grandiceps ,(Doleserpeton_annectens ,Gerobatrachus_hottoni )))))),((Cacops_aspidephorus ,(Dissorophus_multicinctus ,Broiliellus_texensis )),(Ecolsonia_cutlerensis ,(Acheloma_cumminsi ,Phonerpeton_pricei ))))),((Onchiodon_labyrinthicus ,Eryops_megacephalus ),(Sclerocephalus_haeuseri ,(Glanochthon_latirostris ,(Archegosaurus_decheni ,(Australerpeton_cosgriffi ,(Uranocentrodon_senekalensis ,(Rhineceps_nyasaensis ,(Lydekkerina_huxleyi ,((Edingerella_madagascariensis ,(Wetlugasaurus_angustifrons ,(Parotosuchus_nasutus ,(Watsonisuchus_gunganj ,(Benthosuchus_sushkini ,((Trematosaurus_brauni ,((Peltostega_erici ,Lyrocephaliscus_euri ),(Trematolestes_hagdorni ,(Callistomordax_kugleri ,Metoposaurus_krasiejowensis )))),(Eocyclotosaurus_appetolatus ,((Eryosuchus_garjainovi ,Mastodonsaurus_giganteus ),(Paracyclotosaurus_davidi ,Cyclotosaurus_intermedius ))))))))),(Siderops_kehli ,((Laidleria_gracilis ,Batrachosuchus_browni ),(Plagiosuchus_pustuliferus ,Gerrothorax_pulcherrimus )))))))))))))))),((Trimerorhachis_insignis ,Neldasaurus_wrightae ),((Isodectes_obtsusus ,Acroplous_vorax ),(Dvinosaurus_primus ,(Thabanchuia_oomie ,Tupilakosaurus_wetlugensis ))))));
tree tnt_3 = [&U] 
(Proterogryinus_scheelei ,((Dendrerpeton_helogenes ,(Balanerpeton_woodi ,(((Edops_craigi ,Nigerpeton_ricqlesi ),(Chenoprosopus_milleri ,(Adamanterpeton_ohioensis ,Cochleosaurus_bohemicus ))),(((Acanthostomatops_vorax ,Zatrachys_serratus ),(((Micromelerpeton_credneri ,(Limnogyrinus_elegans ,Branchierpeton_amblystomum )),(Micropholis_stowi ,((Branchiosaurus_salamandroides ,Apateon_pedestris ),(Platyrhinops_lyelli ,(Amphibamus_grandiceps ,(Doleserpeton_annectens ,Gerobatrachus_hottoni )))))),((Cacops_aspidephorus ,(Dissorophus_multicinctus ,Broiliellus_texensis )),(Ecolsonia_cutlerensis ,(Acheloma_cumminsi ,Phonerpeton_pricei ))))),((Onchiodon_labyrinthicus ,Eryops_megacephalus ),(Sclerocephalus_haeuseri ,(Glanochthon_latirostris ,(Archegosaurus_decheni ,(Australerpeton_cosgriffi ,(Uranocentrodon_senekalensis ,(Rhineceps_nyasaensis ,(Lydekkerina_huxleyi ,((Edingerella_madagascariensis ,(Wetlugasaurus_angustifrons ,(Parotosuchus_nasutus ,(Watsonisuchus_gunganj ,((Trematosaurus_brauni ,((Peltostega_erici ,Lyrocephaliscus_euri ),(Trematolestes_hagdorni ,(Callistomordax_kugleri ,Metoposaurus_krasiejowensis )))),(Benthosuchus_sushkini ,(Eocyclotosaurus_appetolatus ,((Eryosuchus_garjainovi ,Mastodonsaurus_giganteus ),(Paracyclotosaurus_davidi ,Cyclotosaurus_intermedius ))))))))),(Siderops_kehli ,((Laidleria_gracilis ,Batrachosuchus_browni ),(Plagiosuchus_pustuliferus ,Gerrothorax_pulcherrimus )))))))))))))))),((Trimerorhachis_insignis ,Neldasaurus_wrightae ),((Isodectes_obtsusus ,Acroplous_vorax ),(Dvinosaurus_primus ,(Thabanchuia_oomie ,Tupilakosaurus_wetlugensis ))))));
tree tnt_4 = [&U] 
(Proterogryinus_scheelei ,((Dendrerpeton_helogenes ,(Balanerpeton_woodi ,(((Edops_craigi ,Nigerpeton_ricqlesi ),(Chenoprosopus_milleri ,(Adamanterpeton_ohioensis ,Cochleosaurus_bohemicus ))),(((Acanthostomatops_vorax ,Zatrachys_serratus ),(((Micromelerpeton_credneri ,(Limnogyrinus_elegans ,Branchierpeton_amblystomum )),(Micropholis_stowi ,((Branchiosaurus_salamandroides ,Apateon_pedestris ),(Platyrhinops_lyelli ,(Amphibamus_grandiceps ,(Doleserpeton_annectens ,Gerobatrachus_hottoni )))))),((Cacops_aspidephorus ,(Dissorophus_multicinctus ,Broiliellus_texensis )),(Ecolsonia_cutlerensis ,(Acheloma_cumminsi ,Phonerpeton_pricei ))))),((Onchiodon_labyrinthicus ,Eryops_megacephalus ),(Sclerocephalus_haeuseri ,(Glanochthon_latirostris ,(Archegosaurus_decheni ,(Australerpeton_cosgriffi ,(Uranocentrodon_senekalensis ,(Rhineceps_nyasaensis ,(Lydekkerina_huxleyi ,(((Edingerella_madagascariensis ,(Benthosuchus_sushkini ,((Trematosaurus_brauni ,((Peltostega_erici ,Lyrocephaliscus_euri ),(Trematolestes_hagdorni ,(Callistomordax_kugleri ,Metoposaurus_krasiejowensis )))),(Eocyclotosaurus_appetolatus ,((Eryosuchus_garjainovi ,Mastodonsaurus_giganteus ),(Paracyclotosaurus_davidi ,Cyclotosaurus_intermedius )))))),(Wetlugasaurus_angustifrons ,(Watsonisuchus_gunganj ,Parotosuchus_nasutus ))),(Siderops_kehli ,((Laidleria_gracilis ,Batrachosuchus_browni ),(Plagiosuchus_pustuliferus ,Gerrothorax_pulcherrimus )))))))))))))))),((Trimerorhachis_insignis ,Neldasaurus_wrightae ),((Isodectes_obtsusus ,Acroplous_vorax ),(Dvinosaurus_primus ,(Thabanchuia_oomie ,Tupilakosaurus_wetlugensis ))))));
tree tnt_5 = [&U] 
(Proterogryinus_scheelei ,((Dendrerpeton_helogenes ,(Balanerpeton_woodi ,(((Edops_craigi ,Nigerpeton_ricqlesi ),(Chenoprosopus_milleri ,(Adamanterpeton_ohioensis ,Cochleosaurus_bohemicus ))),(((Acanthostomatops_vorax ,Zatrachys_serratus ),(((Micromelerpeton_credneri ,(Limnogyrinus_elegans ,Branchierpeton_amblystomum )),(Micropholis_stowi ,((Branchiosaurus_salamandroides ,Apateon_pedestris ),(Platyrhinops_lyelli ,(Amphibamus_grandiceps ,(Doleserpeton_annectens ,Gerobatrachus_hottoni )))))),((Cacops_aspidephorus ,(Dissorophus_multicinctus ,Broiliellus_texensis )),(Ecolsonia_cutlerensis ,(Acheloma_cumminsi ,Phonerpeton_pricei ))))),((Onchiodon_labyrinthicus ,Eryops_megacephalus ),(Sclerocephalus_haeuseri ,(Glanochthon_latirostris ,(Archegosaurus_decheni ,(Australerpeton_cosgriffi ,(Uranocentrodon_senekalensis ,(Rhineceps_nyasaensis ,(Lydekkerina_huxleyi ,((Edingerella_madagascariensis ,((Benthosuchus_sushkini ,((Trematosaurus_brauni ,((Peltostega_erici ,Lyrocephaliscus_euri ),(Trematolestes_hagdorni ,(Callistomordax_kugleri ,Metoposaurus_krasiejowensis )))),(Eocyclotosaurus_appetolatus ,((Eryosuchus_garjainovi ,Mastodonsaurus_giganteus ),(Paracyclotosaurus_davidi ,Cyclotosaurus_intermedius ))))),(Wetlugasaurus_angustifrons ,(Watsonisuchus_gunganj ,Parotosuchus_nasutus )))),(Siderops_kehli ,((Laidleria_gracilis ,Batrachosuchus_browni ),(Plagiosuchus_pustuliferus ,Gerrothorax_pulcherrimus )))))))))))))))),(Trimerorhachis_insignis ,(Neldasaurus_wrightae ,((Isodectes_obtsusus ,Acroplous_vorax ),(Dvinosaurus_primus ,(Thabanchuia_oomie ,Tupilakosaurus_wetlugensis )))))));
tree tnt_6 = [&U] 
(Proterogryinus_scheelei ,((Dendrerpeton_helogenes ,(Balanerpeton_woodi ,(((Edops_craigi ,Nigerpeton_ricqlesi ),(Chenoprosopus_milleri ,(Adamanterpeton_ohioensis ,Cochleosaurus_bohemicus ))),(((Acanthostomatops_vorax ,Zatrachys_serratus ),(((Micromelerpeton_credneri ,(Limnogyrinus_elegans ,Branchierpeton_amblystomum )),(Micropholis_stowi ,((Branchiosaurus_salamandroides ,Apateon_pedestris ),(Platyrhinops_lyelli ,(Amphibamus_grandiceps ,(Doleserpeton_annectens ,Gerobatrachus_hottoni )))))),((Cacops_aspidephorus ,(Dissorophus_multicinctus ,Broiliellus_texensis )),(Ecolsonia_cutlerensis ,(Acheloma_cumminsi ,Phonerpeton_pricei ))))),((Onchiodon_labyrinthicus ,Eryops_megacephalus ),(Sclerocephalus_haeuseri ,(Glanochthon_latirostris ,(Archegosaurus_decheni ,(Australerpeton_cosgriffi ,(Uranocentrodon_senekalensis ,(Rhineceps_nyasaensis ,(Lydekkerina_huxleyi ,((Edingerella_madagascariensis ,((Benthosuchus_sushkini ,((Trematosaurus_brauni ,((Peltostega_erici ,Lyrocephaliscus_euri ),(Trematolestes_hagdorni ,(Callistomordax_kugleri ,Metoposaurus_krasiejowensis )))),(Eocyclotosaurus_appetolatus ,((Eryosuchus_garjainovi ,Mastodonsaurus_giganteus ),(Paracyclotosaurus_davidi ,Cyclotosaurus_intermedius ))))),(Wetlugasaurus_angustifrons ,(Watsonisuchus_gunganj ,Parotosuchus_nasutus )))),(Siderops_kehli ,((Laidleria_gracilis ,Batrachosuchus_browni ),(Plagiosuchus_pustuliferus ,Gerrothorax_pulcherrimus )))))))))))))))),(Neldasaurus_wrightae ,(Trimerorhachis_insignis ,((Isodectes_obtsusus ,Acroplous_vorax ),(Dvinosaurus_primus ,(Thabanchuia_oomie ,Tupilakosaurus_wetlugensis )))))));
tree tnt_7 = [&U] 
(Proterogryinus_scheelei ,((Dendrerpeton_helogenes ,(Balanerpeton_woodi ,(((Edops_craigi ,Nigerpeton_ricqlesi ),(Chenoprosopus_milleri ,(Adamanterpeton_ohioensis ,Cochleosaurus_bohemicus ))),(((Acanthostomatops_vorax ,Zatrachys_serratus ),(((Micromelerpeton_credneri ,(Branchierpeton_amblystomum ,(Limnogyrinus_elegans ,(Branchiosaurus_salamandroides ,Apateon_pedestris )))),(Micropholis_stowi ,(Platyrhinops_lyelli ,(Amphibamus_grandiceps ,(Doleserpeton_annectens ,Gerobatrachus_hottoni ))))),((Cacops_aspidephorus ,(Dissorophus_multicinctus ,Broiliellus_texensis )),(Ecolsonia_cutlerensis ,(Acheloma_cumminsi ,Phonerpeton_pricei ))))),((Onchiodon_labyrinthicus ,Eryops_megacephalus ),(Sclerocephalus_haeuseri ,(Glanochthon_latirostris ,(Archegosaurus_decheni ,(Australerpeton_cosgriffi ,(Uranocentrodon_senekalensis ,(Rhineceps_nyasaensis ,(Lydekkerina_huxleyi ,((Edingerella_madagascariensis ,((Benthosuchus_sushkini ,((Trematosaurus_brauni ,((Peltostega_erici ,Lyrocephaliscus_euri ),(Trematolestes_hagdorni ,(Callistomordax_kugleri ,Metoposaurus_krasiejowensis )))),(Eocyclotosaurus_appetolatus ,((Eryosuchus_garjainovi ,Mastodonsaurus_giganteus ),(Paracyclotosaurus_davidi ,Cyclotosaurus_intermedius ))))),(Wetlugasaurus_angustifrons ,(Watsonisuchus_gunganj ,Parotosuchus_nasutus )))),(Siderops_kehli ,((Laidleria_gracilis ,Batrachosuchus_browni ),(Plagiosuchus_pustuliferus ,Gerrothorax_pulcherrimus )))))))))))))))),((Trimerorhachis_insignis ,Neldasaurus_wrightae ),((Isodectes_obtsusus ,Acroplous_vorax ),(Dvinosaurus_primus ,(Thabanchuia_oomie ,Tupilakosaurus_wetlugensis ))))));
tree tnt_8 = [&U] 
(Proterogryinus_scheelei ,((Dendrerpeton_helogenes ,(Balanerpeton_woodi ,(((Edops_craigi ,Nigerpeton_ricqlesi ),(Chenoprosopus_milleri ,(Adamanterpeton_ohioensis ,Cochleosaurus_bohemicus ))),(((Acanthostomatops_vorax ,Zatrachys_serratus ),(((Micromelerpeton_credneri ,(Limnogyrinus_elegans ,(Branchierpeton_amblystomum ,(Branchiosaurus_salamandroides ,Apateon_pedestris )))),(Micropholis_stowi ,(Platyrhinops_lyelli ,(Amphibamus_grandiceps ,(Doleserpeton_annectens ,Gerobatrachus_hottoni ))))),((Cacops_aspidephorus ,(Dissorophus_multicinctus ,Broiliellus_texensis )),(Ecolsonia_cutlerensis ,(Acheloma_cumminsi ,Phonerpeton_pricei ))))),((Onchiodon_labyrinthicus ,Eryops_megacephalus ),(Sclerocephalus_haeuseri ,(Glanochthon_latirostris ,(Archegosaurus_decheni ,(Australerpeton_cosgriffi ,(Uranocentrodon_senekalensis ,(Rhineceps_nyasaensis ,(Lydekkerina_huxleyi ,((Edingerella_madagascariensis ,((Benthosuchus_sushkini ,((Trematosaurus_brauni ,((Peltostega_erici ,Lyrocephaliscus_euri ),(Trematolestes_hagdorni ,(Callistomordax_kugleri ,Metoposaurus_krasiejowensis )))),(Eocyclotosaurus_appetolatus ,((Eryosuchus_garjainovi ,Mastodonsaurus_giganteus ),(Paracyclotosaurus_davidi ,Cyclotosaurus_intermedius ))))),(Wetlugasaurus_angustifrons ,(Watsonisuchus_gunganj ,Parotosuchus_nasutus )))),(Siderops_kehli ,((Laidleria_gracilis ,Batrachosuchus_browni ),(Plagiosuchus_pustuliferus ,Gerrothorax_pulcherrimus )))))))))))))))),((Trimerorhachis_insignis ,Neldasaurus_wrightae ),((Isodectes_obtsusus ,Acroplous_vorax ),(Dvinosaurus_primus ,(Thabanchuia_oomie ,Tupilakosaurus_wetlugensis ))))));
tree tnt_9 = [&U] 
(Proterogryinus_scheelei ,((Dendrerpeton_helogenes ,(Balanerpeton_woodi ,(((Edops_craigi ,Nigerpeton_ricqlesi ),(Chenoprosopus_milleri ,(Adamanterpeton_ohioensis ,Cochleosaurus_bohemicus ))),(((Acanthostomatops_vorax ,Zatrachys_serratus ),(((Micromelerpeton_credneri ,(Limnogyrinus_elegans ,Branchierpeton_amblystomum )),(Micropholis_stowi ,((Branchiosaurus_salamandroides ,Apateon_pedestris ),(Platyrhinops_lyelli ,(Amphibamus_grandiceps ,(Doleserpeton_annectens ,Gerobatrachus_hottoni )))))),((Cacops_aspidephorus ,(Dissorophus_multicinctus ,Broiliellus_texensis )),(Ecolsonia_cutlerensis ,(Acheloma_cumminsi ,Phonerpeton_pricei ))))),((Onchiodon_labyrinthicus ,Eryops_megacephalus ),(Sclerocephalus_haeuseri ,(Glanochthon_latirostris ,(Archegosaurus_decheni ,(Australerpeton_cosgriffi ,(Uranocentrodon_senekalensis ,(Rhineceps_nyasaensis ,(Lydekkerina_huxleyi ,((Edingerella_madagascariensis ,(Wetlugasaurus_angustifrons ,(Parotosuchus_nasutus ,(Watsonisuchus_gunganj ,(Benthosuchus_sushkini ,((Trematosaurus_brauni ,((Peltostega_erici ,Lyrocephaliscus_euri ),(Trematolestes_hagdorni ,(Callistomordax_kugleri ,Metoposaurus_krasiejowensis )))),(Eocyclotosaurus_appetolatus ,((Eryosuchus_garjainovi ,Mastodonsaurus_giganteus ),(Paracyclotosaurus_davidi ,Cyclotosaurus_intermedius ))))))))),(Siderops_kehli ,((Laidleria_gracilis ,Batrachosuchus_browni ),(Plagiosuchus_pustuliferus ,Gerrothorax_pulcherrimus )))))))))))))))),(Trimerorhachis_insignis ,(Neldasaurus_wrightae ,((Isodectes_obtsusus ,Acroplous_vorax ),(Dvinosaurus_primus ,(Thabanchuia_oomie ,Tupilakosaurus_wetlugensis )))))));
tree tnt_10 = [&U] 
(Proterogryinus_scheelei ,((Dendrerpeton_helogenes ,(Balanerpeton_woodi ,(((Edops_craigi ,Nigerpeton_ricqlesi ),(Chenoprosopus_milleri ,(Adamanterpeton_ohioensis ,Cochleosaurus_bohemicus ))),(((Acanthostomatops_vorax ,Zatrachys_serratus ),(((Micromelerpeton_credneri ,(Limnogyrinus_elegans ,Branchierpeton_amblystomum )),(Micropholis_stowi ,((Branchiosaurus_salamandroides ,Apateon_pedestris ),(Platyrhinops_lyelli ,(Amphibamus_grandiceps ,(Doleserpeton_annectens ,Gerobatrachus_hottoni )))))),((Cacops_aspidephorus ,(Dissorophus_multicinctus ,Broiliellus_texensis )),(Ecolsonia_cutlerensis ,(Acheloma_cumminsi ,Phonerpeton_pricei ))))),((Onchiodon_labyrinthicus ,Eryops_megacephalus ),(Sclerocephalus_haeuseri ,(Glanochthon_latirostris ,(Archegosaurus_decheni ,(Australerpeton_cosgriffi ,(Uranocentrodon_senekalensis ,(Rhineceps_nyasaensis ,(Lydekkerina_huxleyi ,((Edingerella_madagascariensis ,(Wetlugasaurus_angustifrons ,(Parotosuchus_nasutus ,(Watsonisuchus_gunganj ,(Benthosuchus_sushkini ,((Trematosaurus_brauni ,((Peltostega_erici ,Lyrocephaliscus_euri ),(Trematolestes_hagdorni ,(Callistomordax_kugleri ,Metoposaurus_krasiejowensis )))),(Eocyclotosaurus_appetolatus ,((Eryosuchus_garjainovi ,Mastodonsaurus_giganteus ),(Paracyclotosaurus_davidi ,Cyclotosaurus_intermedius ))))))))),(Siderops_kehli ,((Laidleria_gracilis ,Batrachosuchus_browni ),(Plagiosuchus_pustuliferus ,Gerrothorax_pulcherrimus )))))))))))))))),(Neldasaurus_wrightae ,(Trimerorhachis_insignis ,((Isodectes_obtsusus ,Acroplous_vorax ),(Dvinosaurus_primus ,(Thabanchuia_oomie ,Tupilakosaurus_wetlugensis )))))));
tree tnt_11 = [&U] 
(Proterogryinus_scheelei ,((Dendrerpeton_helogenes ,(Balanerpeton_woodi ,(((Edops_craigi ,Nigerpeton_ricqlesi ),(Chenoprosopus_milleri ,(Adamanterpeton_ohioensis ,Cochleosaurus_bohemicus ))),(((Acanthostomatops_vorax ,Zatrachys_serratus ),(((Micromelerpeton_credneri ,(Branchierpeton_amblystomum ,(Limnogyrinus_elegans ,(Branchiosaurus_salamandroides ,Apateon_pedestris )))),(Micropholis_stowi ,(Platyrhinops_lyelli ,(Amphibamus_grandiceps ,(Doleserpeton_annectens ,Gerobatrachus_hottoni ))))),((Cacops_aspidephorus ,(Dissorophus_multicinctus ,Broiliellus_texensis )),(Ecolsonia_cutlerensis ,(Acheloma_cumminsi ,Phonerpeton_pricei ))))),((Onchiodon_labyrinthicus ,Eryops_megacephalus ),(Sclerocephalus_haeuseri ,(Glanochthon_latirostris ,(Archegosaurus_decheni ,(Australerpeton_cosgriffi ,(Uranocentrodon_senekalensis ,(Rhineceps_nyasaensis ,(Lydekkerina_huxleyi ,(Wetlugasaurus_angustifrons ,((Benthosuchus_sushkini ,(Edingerella_madagascariensis ,(((Trematosaurus_brauni ,(Trematolestes_hagdorni ,(Peltostega_erici ,Lyrocephaliscus_euri ))),((Siderops_kehli ,(Laidleria_gracilis ,(Batrachosuchus_browni ,(Plagiosuchus_pustuliferus ,Gerrothorax_pulcherrimus )))),(Callistomordax_kugleri ,Metoposaurus_krasiejowensis ))),(Eocyclotosaurus_appetolatus ,((Eryosuchus_garjainovi ,Mastodonsaurus_giganteus ),(Paracyclotosaurus_davidi ,Cyclotosaurus_intermedius )))))),(Watsonisuchus_gunganj ,Parotosuchus_nasutus ))))))))))))))),((Trimerorhachis_insignis ,Neldasaurus_wrightae ),((Isodectes_obtsusus ,Acroplous_vorax ),(Dvinosaurus_primus ,(Thabanchuia_oomie ,Tupilakosaurus_wetlugensis ))))));
tree tnt_12 = [&U] 
(Proterogryinus_scheelei ,((Dendrerpeton_helogenes ,(Balanerpeton_woodi ,(((Edops_craigi ,Nigerpeton_ricqlesi ),(Chenoprosopus_milleri ,(Adamanterpeton_ohioensis ,Cochleosaurus_bohemicus ))),(((Acanthostomatops_vorax ,Zatrachys_serratus ),(((Micromelerpeton_credneri ,(Branchierpeton_amblystomum ,(Limnogyrinus_elegans ,(Branchiosaurus_salamandroides ,Apateon_pedestris )))),(Micropholis_stowi ,(Platyrhinops_lyelli ,(Amphibamus_grandiceps ,(Doleserpeton_annectens ,Gerobatrachus_hottoni ))))),((Cacops_aspidephorus ,(Dissorophus_multicinctus ,Broiliellus_texensis )),(Ecolsonia_cutlerensis ,(Acheloma_cumminsi ,Phonerpeton_pricei ))))),((Onchiodon_labyrinthicus ,Eryops_megacephalus ),(Sclerocephalus_haeuseri ,(Glanochthon_latirostris ,(Archegosaurus_decheni ,(Australerpeton_cosgriffi ,(Uranocentrodon_senekalensis ,(Rhineceps_nyasaensis ,(Lydekkerina_huxleyi ,(Wetlugasaurus_angustifrons ,((Benthosuchus_sushkini ,(Edingerella_madagascariensis ,((((Peltostega_erici ,Lyrocephaliscus_euri ),(Trematosaurus_brauni ,Trematolestes_hagdorni )),((Siderops_kehli ,(Laidleria_gracilis ,(Batrachosuchus_browni ,(Plagiosuchus_pustuliferus ,Gerrothorax_pulcherrimus )))),(Callistomordax_kugleri ,Metoposaurus_krasiejowensis ))),(Eocyclotosaurus_appetolatus ,((Eryosuchus_garjainovi ,Mastodonsaurus_giganteus ),(Paracyclotosaurus_davidi ,Cyclotosaurus_intermedius )))))),(Watsonisuchus_gunganj ,Parotosuchus_nasutus ))))))))))))))),((Trimerorhachis_insignis ,Neldasaurus_wrightae ),((Isodectes_obtsusus ,Acroplous_vorax ),(Dvinosaurus_primus ,(Thabanchuia_oomie ,Tupilakosaurus_wetlugensis ))))));
tree tnt_13 = [&U] 
(Proterogryinus_scheelei ,((Dendrerpeton_helogenes ,(Balanerpeton_woodi ,(((Edops_craigi ,Nigerpeton_ricqlesi ),(Chenoprosopus_milleri ,(Adamanterpeton_ohioensis ,Cochleosaurus_bohemicus ))),(((Acanthostomatops_vorax ,Zatrachys_serratus ),(((Micromelerpeton_credneri ,(Branchierpeton_amblystomum ,(Limnogyrinus_elegans ,(Branchiosaurus_salamandroides ,Apateon_pedestris )))),(Micropholis_stowi ,(Platyrhinops_lyelli ,(Amphibamus_grandiceps ,(Doleserpeton_annectens ,Gerobatrachus_hottoni ))))),((Cacops_aspidephorus ,(Dissorophus_multicinctus ,Broiliellus_texensis )),(Ecolsonia_cutlerensis ,(Acheloma_cumminsi ,Phonerpeton_pricei ))))),((Onchiodon_labyrinthicus ,Eryops_megacephalus ),(Sclerocephalus_haeuseri ,(Glanochthon_latirostris ,(Archegosaurus_decheni ,(Australerpeton_cosgriffi ,(Uranocentrodon_senekalensis ,(Rhineceps_nyasaensis ,(Lydekkerina_huxleyi ,(Wetlugasaurus_angustifrons ,(Watsonisuchus_gunganj ,(Parotosuchus_nasutus ,(Edingerella_madagascariensis ,(Benthosuchus_sushkini ,(((Trematosaurus_brauni ,(Trematolestes_hagdorni ,(Peltostega_erici ,Lyrocephaliscus_euri ))),((Siderops_kehli ,(Laidleria_gracilis ,(Batrachosuchus_browni ,(Plagiosuchus_pustuliferus ,Gerrothorax_pulcherrimus )))),(Callistomordax_kugleri ,Metoposaurus_krasiejowensis ))),(Eocyclotosaurus_appetolatus ,((Eryosuchus_garjainovi ,Mastodonsaurus_giganteus ),(Paracyclotosaurus_davidi ,Cyclotosaurus_intermedius ))))))))))))))))))))),((Trimerorhachis_insignis ,Neldasaurus_wrightae ),((Isodectes_obtsusus ,Acroplous_vorax ),(Dvinosaurus_primus ,(Thabanchuia_oomie ,Tupilakosaurus_wetlugensis ))))));
tree tnt_14 = [&U] 
(Proterogryinus_scheelei ,((Dendrerpeton_helogenes ,(Balanerpeton_woodi ,(((Edops_craigi ,Nigerpeton_ricqlesi ),(Chenoprosopus_milleri ,(Adamanterpeton_ohioensis ,Cochleosaurus_bohemicus ))),(((Acanthostomatops_vorax ,Zatrachys_serratus ),(((Micromelerpeton_credneri ,(Branchierpeton_amblystomum ,(Limnogyrinus_elegans ,(Branchiosaurus_salamandroides ,Apateon_pedestris )))),(Micropholis_stowi ,(Platyrhinops_lyelli ,(Amphibamus_grandiceps ,(Doleserpeton_annectens ,Gerobatrachus_hottoni ))))),((Cacops_aspidephorus ,(Dissorophus_multicinctus ,Broiliellus_texensis )),(Ecolsonia_cutlerensis ,(Acheloma_cumminsi ,Phonerpeton_pricei ))))),((Onchiodon_labyrinthicus ,Eryops_megacephalus ),(Sclerocephalus_haeuseri ,(Glanochthon_latirostris ,(Archegosaurus_decheni ,(Australerpeton_cosgriffi ,(Uranocentrodon_senekalensis ,(Rhineceps_nyasaensis ,(Lydekkerina_huxleyi ,(Wetlugasaurus_angustifrons ,(Parotosuchus_nasutus ,(Watsonisuchus_gunganj ,(Edingerella_madagascariensis ,(Benthosuchus_sushkini ,(((Trematosaurus_brauni ,(Trematolestes_hagdorni ,(Peltostega_erici ,Lyrocephaliscus_euri ))),((Siderops_kehli ,(Laidleria_gracilis ,(Batrachosuchus_browni ,(Plagiosuchus_pustuliferus ,Gerrothorax_pulcherrimus )))),(Callistomordax_kugleri ,Metoposaurus_krasiejowensis ))),(Eocyclotosaurus_appetolatus ,((Eryosuchus_garjainovi ,Mastodonsaurus_giganteus ),(Paracyclotosaurus_davidi ,Cyclotosaurus_intermedius ))))))))))))))))))))),((Trimerorhachis_insignis ,Neldasaurus_wrightae ),((Isodectes_obtsusus ,Acroplous_vorax ),(Dvinosaurus_primus ,(Thabanchuia_oomie ,Tupilakosaurus_wetlugensis ))))));
tree tnt_15 = [&U] 
(Proterogryinus_scheelei ,((Dendrerpeton_helogenes ,(Balanerpeton_woodi ,(((Edops_craigi ,Nigerpeton_ricqlesi ),(Chenoprosopus_milleri ,(Adamanterpeton_ohioensis ,Cochleosaurus_bohemicus ))),(((Acanthostomatops_vorax ,Zatrachys_serratus ),(((Micromelerpeton_credneri ,(Branchierpeton_amblystomum ,(Limnogyrinus_elegans ,(Branchiosaurus_salamandroides ,Apateon_pedestris )))),(Micropholis_stowi ,(Platyrhinops_lyelli ,(Amphibamus_grandiceps ,(Doleserpeton_annectens ,Gerobatrachus_hottoni ))))),((Cacops_aspidephorus ,(Dissorophus_multicinctus ,Broiliellus_texensis )),(Ecolsonia_cutlerensis ,(Acheloma_cumminsi ,Phonerpeton_pricei ))))),((Onchiodon_labyrinthicus ,Eryops_megacephalus ),(Sclerocephalus_haeuseri ,(Glanochthon_latirostris ,(Archegosaurus_decheni ,(Australerpeton_cosgriffi ,(Uranocentrodon_senekalensis ,(Rhineceps_nyasaensis ,(Lydekkerina_huxleyi ,(Wetlugasaurus_angustifrons ,((Benthosuchus_sushkini ,(Edingerella_madagascariensis ,(((Trematosaurus_brauni ,(Trematolestes_hagdorni ,(Peltostega_erici ,Lyrocephaliscus_euri ))),((Siderops_kehli ,((Laidleria_gracilis ,Batrachosuchus_browni ),(Plagiosuchus_pustuliferus ,Gerrothorax_pulcherrimus ))),(Callistomordax_kugleri ,Metoposaurus_krasiejowensis ))),(Eocyclotosaurus_appetolatus ,((Eryosuchus_garjainovi ,Mastodonsaurus_giganteus ),(Paracyclotosaurus_davidi ,Cyclotosaurus_intermedius )))))),(Watsonisuchus_gunganj ,Parotosuchus_nasutus ))))))))))))))),((Trimerorhachis_insignis ,Neldasaurus_wrightae ),((Isodectes_obtsusus ,Acroplous_vorax ),(Dvinosaurus_primus ,(Thabanchuia_oomie ,Tupilakosaurus_wetlugensis ))))));
tree tnt_16 = [&U] 
(Proterogryinus_scheelei ,((Dendrerpeton_helogenes ,(Balanerpeton_woodi ,(((Edops_craigi ,Nigerpeton_ricqlesi ),(Chenoprosopus_milleri ,(Adamanterpeton_ohioensis ,Cochleosaurus_bohemicus ))),(((Acanthostomatops_vorax ,Zatrachys_serratus ),(((Micromelerpeton_credneri ,(Branchierpeton_amblystomum ,(Limnogyrinus_elegans ,(Branchiosaurus_salamandroides ,Apateon_pedestris )))),(Micropholis_stowi ,(Platyrhinops_lyelli ,(Amphibamus_grandiceps ,(Doleserpeton_annectens ,Gerobatrachus_hottoni ))))),((Cacops_aspidephorus ,(Dissorophus_multicinctus ,Broiliellus_texensis )),(Ecolsonia_cutlerensis ,(Acheloma_cumminsi ,Phonerpeton_pricei ))))),((Onchiodon_labyrinthicus ,Eryops_megacephalus ),(Sclerocephalus_haeuseri ,(Glanochthon_latirostris ,(Archegosaurus_decheni ,(Australerpeton_cosgriffi ,(Uranocentrodon_senekalensis ,(Rhineceps_nyasaensis ,(Lydekkerina_huxleyi ,(Wetlugasaurus_angustifrons ,((Benthosuchus_sushkini ,(Edingerella_madagascariensis ,(((Trematosaurus_brauni ,(Trematolestes_hagdorni ,(Peltostega_erici ,Lyrocephaliscus_euri ))),((Siderops_kehli ,(Laidleria_gracilis ,(Batrachosuchus_browni ,(Plagiosuchus_pustuliferus ,Gerrothorax_pulcherrimus )))),(Callistomordax_kugleri ,Metoposaurus_krasiejowensis ))),(Eocyclotosaurus_appetolatus ,((Eryosuchus_garjainovi ,Mastodonsaurus_giganteus ),(Paracyclotosaurus_davidi ,Cyclotosaurus_intermedius )))))),(Watsonisuchus_gunganj ,Parotosuchus_nasutus ))))))))))))))),(Trimerorhachis_insignis ,(Neldasaurus_wrightae ,((Isodectes_obtsusus ,Acroplous_vorax ),(Dvinosaurus_primus ,(Thabanchuia_oomie ,Tupilakosaurus_wetlugensis )))))));
tree tnt_17 = [&U] 
(Proterogryinus_scheelei ,((Dendrerpeton_helogenes ,(Balanerpeton_woodi ,(((Edops_craigi ,Nigerpeton_ricqlesi ),(Chenoprosopus_milleri ,(Adamanterpeton_ohioensis ,Cochleosaurus_bohemicus ))),(((Acanthostomatops_vorax ,Zatrachys_serratus ),(((Micromelerpeton_credneri ,(Branchierpeton_amblystomum ,(Limnogyrinus_elegans ,(Branchiosaurus_salamandroides ,Apateon_pedestris )))),(Micropholis_stowi ,(Platyrhinops_lyelli ,(Amphibamus_grandiceps ,(Doleserpeton_annectens ,Gerobatrachus_hottoni ))))),((Cacops_aspidephorus ,(Dissorophus_multicinctus ,Broiliellus_texensis )),(Ecolsonia_cutlerensis ,(Acheloma_cumminsi ,Phonerpeton_pricei ))))),((Onchiodon_labyrinthicus ,Eryops_megacephalus ),(Sclerocephalus_haeuseri ,(Glanochthon_latirostris ,(Archegosaurus_decheni ,(Australerpeton_cosgriffi ,(Uranocentrodon_senekalensis ,(Rhineceps_nyasaensis ,(Lydekkerina_huxleyi ,(Wetlugasaurus_angustifrons ,((Benthosuchus_sushkini ,(Edingerella_madagascariensis ,(((Trematosaurus_brauni ,(Trematolestes_hagdorni ,(Peltostega_erici ,Lyrocephaliscus_euri ))),((Siderops_kehli ,(Laidleria_gracilis ,(Batrachosuchus_browni ,(Plagiosuchus_pustuliferus ,Gerrothorax_pulcherrimus )))),(Callistomordax_kugleri ,Metoposaurus_krasiejowensis ))),(Eocyclotosaurus_appetolatus ,((Eryosuchus_garjainovi ,Mastodonsaurus_giganteus ),(Paracyclotosaurus_davidi ,Cyclotosaurus_intermedius )))))),(Watsonisuchus_gunganj ,Parotosuchus_nasutus ))))))))))))))),(Neldasaurus_wrightae ,(Trimerorhachis_insignis ,((Isodectes_obtsusus ,Acroplous_vorax ),(Dvinosaurus_primus ,(Thabanchuia_oomie ,Tupilakosaurus_wetlugensis )))))));
tree tnt_18 = [&U] 
(Proterogryinus_scheelei ,((Dendrerpeton_helogenes ,(Balanerpeton_woodi ,(((Edops_craigi ,Nigerpeton_ricqlesi ),(Chenoprosopus_milleri ,(Adamanterpeton_ohioensis ,Cochleosaurus_bohemicus ))),(((Acanthostomatops_vorax ,Zatrachys_serratus ),(((Micromelerpeton_credneri ,(Limnogyrinus_elegans ,(Branchierpeton_amblystomum ,(Branchiosaurus_salamandroides ,Apateon_pedestris )))),(Micropholis_stowi ,(Platyrhinops_lyelli ,(Amphibamus_grandiceps ,(Doleserpeton_annectens ,Gerobatrachus_hottoni ))))),((Cacops_aspidephorus ,(Dissorophus_multicinctus ,Broiliellus_texensis )),(Ecolsonia_cutlerensis ,(Acheloma_cumminsi ,Phonerpeton_pricei ))))),((Onchiodon_labyrinthicus ,Eryops_megacephalus ),(Sclerocephalus_haeuseri ,(Glanochthon_latirostris ,(Archegosaurus_decheni ,(Australerpeton_cosgriffi ,(Uranocentrodon_senekalensis ,(Rhineceps_nyasaensis ,(Lydekkerina_huxleyi ,(Wetlugasaurus_angustifrons ,((Benthosuchus_sushkini ,(Edingerella_madagascariensis ,(((Trematosaurus_brauni ,(Trematolestes_hagdorni ,(Peltostega_erici ,Lyrocephaliscus_euri ))),((Siderops_kehli ,(Laidleria_gracilis ,(Batrachosuchus_browni ,(Plagiosuchus_pustuliferus ,Gerrothorax_pulcherrimus )))),(Callistomordax_kugleri ,Metoposaurus_krasiejowensis ))),(Eocyclotosaurus_appetolatus ,((Eryosuchus_garjainovi ,Mastodonsaurus_giganteus ),(Paracyclotosaurus_davidi ,Cyclotosaurus_intermedius )))))),(Watsonisuchus_gunganj ,Parotosuchus_nasutus ))))))))))))))),((Trimerorhachis_insignis ,Neldasaurus_wrightae ),((Isodectes_obtsusus ,Acroplous_vorax ),(Dvinosaurus_primus ,(Thabanchuia_oomie ,Tupilakosaurus_wetlugensis ))))));
tree tnt_19 = [&U] 
(Proterogryinus_scheelei ,((Dendrerpeton_helogenes ,(Balanerpeton_woodi ,(((Edops_craigi ,Nigerpeton_ricqlesi ),(Chenoprosopus_milleri ,(Adamanterpeton_ohioensis ,Cochleosaurus_bohemicus ))),(((Acanthostomatops_vorax ,Zatrachys_serratus ),(((Micromelerpeton_credneri ,(Branchierpeton_amblystomum ,(Limnogyrinus_elegans ,(Branchiosaurus_salamandroides ,Apateon_pedestris )))),(Micropholis_stowi ,(Platyrhinops_lyelli ,(Amphibamus_grandiceps ,(Doleserpeton_annectens ,Gerobatrachus_hottoni ))))),((Cacops_aspidephorus ,(Dissorophus_multicinctus ,Broiliellus_texensis )),(Ecolsonia_cutlerensis ,(Acheloma_cumminsi ,Phonerpeton_pricei ))))),((Onchiodon_labyrinthicus ,Eryops_megacephalus ),(Sclerocephalus_haeuseri ,(Glanochthon_latirostris ,(Archegosaurus_decheni ,(Australerpeton_cosgriffi ,(Uranocentrodon_senekalensis ,(Rhineceps_nyasaensis ,(Lydekkerina_huxleyi ,(Wetlugasaurus_angustifrons ,((Benthosuchus_sushkini ,(Edingerella_madagascariensis ,(((Trematosaurus_brauni ,(Trematolestes_hagdorni ,(Peltostega_erici ,Lyrocephaliscus_euri ))),((Siderops_kehli ,(Batrachosuchus_browni ,(Laidleria_gracilis ,(Plagiosuchus_pustuliferus ,Gerrothorax_pulcherrimus )))),(Callistomordax_kugleri ,Metoposaurus_krasiejowensis ))),(Eocyclotosaurus_appetolatus ,((Eryosuchus_garjainovi ,Mastodonsaurus_giganteus ),(Paracyclotosaurus_davidi ,Cyclotosaurus_intermedius )))))),(Watsonisuchus_gunganj ,Parotosuchus_nasutus ))))))))))))))),((Trimerorhachis_insignis ,Neldasaurus_wrightae ),((Isodectes_obtsusus ,Acroplous_vorax ),(Dvinosaurus_primus ,(Thabanchuia_oomie ,Tupilakosaurus_wetlugensis ))))));
tree tnt_20 = [&U] 
(Proterogryinus_scheelei ,((Dendrerpeton_helogenes ,(Balanerpeton_woodi ,(((Edops_craigi ,Nigerpeton_ricqlesi ),(Chenoprosopus_milleri ,(Adamanterpeton_ohioensis ,Cochleosaurus_bohemicus ))),(((Acanthostomatops_vorax ,Zatrachys_serratus ),(((Micromelerpeton_credneri ,(Branchierpeton_amblystomum ,(Limnogyrinus_elegans ,(Branchiosaurus_salamandroides ,Apateon_pedestris )))),(Micropholis_stowi ,(Platyrhinops_lyelli ,(Amphibamus_grandiceps ,(Doleserpeton_annectens ,Gerobatrachus_hottoni ))))),((Cacops_aspidephorus ,(Dissorophus_multicinctus ,Broiliellus_texensis )),(Ecolsonia_cutlerensis ,(Acheloma_cumminsi ,Phonerpeton_pricei ))))),((Onchiodon_labyrinthicus ,Eryops_megacephalus ),(Sclerocephalus_haeuseri ,(Glanochthon_latirostris ,(Archegosaurus_decheni ,(Australerpeton_cosgriffi ,(Uranocentrodon_senekalensis ,(Rhineceps_nyasaensis ,(Lydekkerina_huxleyi ,(Wetlugasaurus_angustifrons ,((Edingerella_madagascariensis ,(Benthosuchus_sushkini ,(((Trematosaurus_brauni ,(Trematolestes_hagdorni ,(Peltostega_erici ,Lyrocephaliscus_euri ))),((Siderops_kehli ,(Laidleria_gracilis ,(Batrachosuchus_browni ,(Plagiosuchus_pustuliferus ,Gerrothorax_pulcherrimus )))),(Callistomordax_kugleri ,Metoposaurus_krasiejowensis ))),(Eocyclotosaurus_appetolatus ,((Eryosuchus_garjainovi ,Mastodonsaurus_giganteus ),(Paracyclotosaurus_davidi ,Cyclotosaurus_intermedius )))))),(Watsonisuchus_gunganj ,Parotosuchus_nasutus ))))))))))))))),((Trimerorhachis_insignis ,Neldasaurus_wrightae ),((Isodectes_obtsusus ,Acroplous_vorax ),(Dvinosaurus_primus ,(Thabanchuia_oomie ,Tupilakosaurus_wetlugensis ))))));
tree tnt_21 = [&U] 
(Proterogryinus_scheelei ,((Dendrerpeton_helogenes ,(Balanerpeton_woodi ,(((Edops_craigi ,Nigerpeton_ricqlesi ),(Chenoprosopus_milleri ,(Adamanterpeton_ohioensis ,Cochleosaurus_bohemicus ))),(((Acanthostomatops_vorax ,Zatrachys_serratus ),(((Micromelerpeton_credneri ,(Branchierpeton_amblystomum ,(Limnogyrinus_elegans ,(Branchiosaurus_salamandroides ,Apateon_pedestris )))),(Micropholis_stowi ,(Platyrhinops_lyelli ,(Amphibamus_grandiceps ,(Doleserpeton_annectens ,Gerobatrachus_hottoni ))))),((Cacops_aspidephorus ,(Dissorophus_multicinctus ,Broiliellus_texensis )),(Ecolsonia_cutlerensis ,(Acheloma_cumminsi ,Phonerpeton_pricei ))))),((Onchiodon_labyrinthicus ,Eryops_megacephalus ),(Sclerocephalus_haeuseri ,(Glanochthon_latirostris ,(Archegosaurus_decheni ,(Australerpeton_cosgriffi ,(Uranocentrodon_senekalensis ,(Rhineceps_nyasaensis ,(Lydekkerina_huxleyi ,((Edingerella_madagascariensis ,(Wetlugasaurus_angustifrons ,(Parotosuchus_nasutus ,(Watsonisuchus_gunganj ,((Trematosaurus_brauni ,((Peltostega_erici ,Lyrocephaliscus_euri ),(Trematolestes_hagdorni ,(Callistomordax_kugleri ,Metoposaurus_krasiejowensis )))),(Benthosuchus_sushkini ,(Eocyclotosaurus_appetolatus ,((Eryosuchus_garjainovi ,Mastodonsaurus_giganteus ),(Paracyclotosaurus_davidi ,Cyclotosaurus_intermedius ))))))))),(Siderops_kehli ,((Laidleria_gracilis ,Batrachosuchus_browni ),(Plagiosuchus_pustuliferus ,Gerrothorax_pulcherrimus )))))))))))))))),((Trimerorhachis_insignis ,Neldasaurus_wrightae ),((Isodectes_obtsusus ,Acroplous_vorax ),(Dvinosaurus_primus ,(Thabanchuia_oomie ,Tupilakosaurus_wetlugensis ))))));
tree tnt_22 = [&U] 
(Proterogryinus_scheelei ,((Dendrerpeton_helogenes ,(Balanerpeton_woodi ,(((Edops_craigi ,Nigerpeton_ricqlesi ),(Chenoprosopus_milleri ,(Adamanterpeton_ohioensis ,Cochleosaurus_bohemicus ))),(((Acanthostomatops_vorax ,Zatrachys_serratus ),(((Micromelerpeton_credneri ,(Branchierpeton_amblystomum ,(Limnogyrinus_elegans ,(Branchiosaurus_salamandroides ,Apateon_pedestris )))),(Micropholis_stowi ,(Platyrhinops_lyelli ,(Amphibamus_grandiceps ,(Doleserpeton_annectens ,Gerobatrachus_hottoni ))))),((Cacops_aspidephorus ,(Dissorophus_multicinctus ,Broiliellus_texensis )),(Ecolsonia_cutlerensis ,(Acheloma_cumminsi ,Phonerpeton_pricei ))))),((Onchiodon_labyrinthicus ,Eryops_megacephalus ),(Sclerocephalus_haeuseri ,(Glanochthon_latirostris ,(Archegosaurus_decheni ,(Australerpeton_cosgriffi ,(Uranocentrodon_senekalensis ,(Rhineceps_nyasaensis ,(Lydekkerina_huxleyi ,((Edingerella_madagascariensis ,(Wetlugasaurus_angustifrons ,(Parotosuchus_nasutus ,(Watsonisuchus_gunganj ,(Benthosuchus_sushkini ,((Trematosaurus_brauni ,((Peltostega_erici ,Lyrocephaliscus_euri ),(Trematolestes_hagdorni ,(Callistomordax_kugleri ,Metoposaurus_krasiejowensis )))),(Eocyclotosaurus_appetolatus ,((Eryosuchus_garjainovi ,Mastodonsaurus_giganteus ),(Paracyclotosaurus_davidi ,Cyclotosaurus_intermedius ))))))))),(Siderops_kehli ,((Laidleria_gracilis ,Batrachosuchus_browni ),(Plagiosuchus_pustuliferus ,Gerrothorax_pulcherrimus )))))))))))))))),((Trimerorhachis_insignis ,Neldasaurus_wrightae ),((Isodectes_obtsusus ,Acroplous_vorax ),(Dvinosaurus_primus ,(Thabanchuia_oomie ,Tupilakosaurus_wetlugensis ))))));
tree tnt_23 = [&U] 
(Proterogryinus_scheelei ,((Dendrerpeton_helogenes ,(Balanerpeton_woodi ,(((Edops_craigi ,Nigerpeton_ricqlesi ),(Chenoprosopus_milleri ,(Adamanterpeton_ohioensis ,Cochleosaurus_bohemicus ))),(((Acanthostomatops_vorax ,Zatrachys_serratus ),(((Micromelerpeton_credneri ,(Branchierpeton_amblystomum ,(Limnogyrinus_elegans ,(Branchiosaurus_salamandroides ,Apateon_pedestris )))),(Micropholis_stowi ,(Platyrhinops_lyelli ,(Amphibamus_grandiceps ,(Doleserpeton_annectens ,Gerobatrachus_hottoni ))))),((Cacops_aspidephorus ,(Dissorophus_multicinctus ,Broiliellus_texensis )),(Ecolsonia_cutlerensis ,(Acheloma_cumminsi ,Phonerpeton_pricei ))))),((Onchiodon_labyrinthicus ,Eryops_megacephalus ),(Sclerocephalus_haeuseri ,(Glanochthon_latirostris ,(Archegosaurus_decheni ,(Australerpeton_cosgriffi ,(Uranocentrodon_senekalensis ,(Rhineceps_nyasaensis ,(Lydekkerina_huxleyi ,((Edingerella_madagascariensis ,(Wetlugasaurus_angustifrons ,(Parotosuchus_nasutus ,(Watsonisuchus_gunganj ,((Trematosaurus_brauni ,((Peltostega_erici ,Lyrocephaliscus_euri ),(Trematolestes_hagdorni ,(Callistomordax_kugleri ,Metoposaurus_krasiejowensis )))),(Benthosuchus_sushkini ,(Eocyclotosaurus_appetolatus ,((Eryosuchus_garjainovi ,Mastodonsaurus_giganteus ),(Paracyclotosaurus_davidi ,Cyclotosaurus_intermedius ))))))))),(Siderops_kehli ,((Laidleria_gracilis ,Batrachosuchus_browni ),(Plagiosuchus_pustuliferus ,Gerrothorax_pulcherrimus )))))))))))))))),(Trimerorhachis_insignis ,(Neldasaurus_wrightae ,((Isodectes_obtsusus ,Acroplous_vorax ),(Dvinosaurus_primus ,(Thabanchuia_oomie ,Tupilakosaurus_wetlugensis )))))));
tree tnt_24 = [&U] 
(Proterogryinus_scheelei ,((Dendrerpeton_helogenes ,(Balanerpeton_woodi ,(((Edops_craigi ,Nigerpeton_ricqlesi ),(Chenoprosopus_milleri ,(Adamanterpeton_ohioensis ,Cochleosaurus_bohemicus ))),(((Acanthostomatops_vorax ,Zatrachys_serratus ),(((Micromelerpeton_credneri ,(Branchierpeton_amblystomum ,(Limnogyrinus_elegans ,(Branchiosaurus_salamandroides ,Apateon_pedestris )))),(Micropholis_stowi ,(Platyrhinops_lyelli ,(Amphibamus_grandiceps ,(Doleserpeton_annectens ,Gerobatrachus_hottoni ))))),((Cacops_aspidephorus ,(Dissorophus_multicinctus ,Broiliellus_texensis )),(Ecolsonia_cutlerensis ,(Acheloma_cumminsi ,Phonerpeton_pricei ))))),((Onchiodon_labyrinthicus ,Eryops_megacephalus ),(Sclerocephalus_haeuseri ,(Glanochthon_latirostris ,(Archegosaurus_decheni ,(Australerpeton_cosgriffi ,(Uranocentrodon_senekalensis ,(Rhineceps_nyasaensis ,(Lydekkerina_huxleyi ,((Edingerella_madagascariensis ,(Wetlugasaurus_angustifrons ,(Parotosuchus_nasutus ,(Watsonisuchus_gunganj ,((Trematosaurus_brauni ,((Peltostega_erici ,Lyrocephaliscus_euri ),(Trematolestes_hagdorni ,(Callistomordax_kugleri ,Metoposaurus_krasiejowensis )))),(Benthosuchus_sushkini ,(Eocyclotosaurus_appetolatus ,((Eryosuchus_garjainovi ,Mastodonsaurus_giganteus ),(Paracyclotosaurus_davidi ,Cyclotosaurus_intermedius ))))))))),(Siderops_kehli ,((Laidleria_gracilis ,Batrachosuchus_browni ),(Plagiosuchus_pustuliferus ,Gerrothorax_pulcherrimus )))))))))))))))),(Neldasaurus_wrightae ,(Trimerorhachis_insignis ,((Isodectes_obtsusus ,Acroplous_vorax ),(Dvinosaurus_primus ,(Thabanchuia_oomie ,Tupilakosaurus_wetlugensis )))))));
tree tnt_25 = [&U] 
(Proterogryinus_scheelei ,((Dendrerpeton_helogenes ,(Balanerpeton_woodi ,(((Edops_craigi ,Nigerpeton_ricqlesi ),(Chenoprosopus_milleri ,(Adamanterpeton_ohioensis ,Cochleosaurus_bohemicus ))),(((Acanthostomatops_vorax ,Zatrachys_serratus ),(((Micromelerpeton_credneri ,(Branchierpeton_amblystomum ,(Limnogyrinus_elegans ,(Branchiosaurus_salamandroides ,Apateon_pedestris )))),(Micropholis_stowi ,(Platyrhinops_lyelli ,(Amphibamus_grandiceps ,(Doleserpeton_annectens ,Gerobatrachus_hottoni ))))),((Cacops_aspidephorus ,(Dissorophus_multicinctus ,Broiliellus_texensis )),(Ecolsonia_cutlerensis ,(Acheloma_cumminsi ,Phonerpeton_pricei ))))),((Onchiodon_labyrinthicus ,Eryops_megacephalus ),(Sclerocephalus_haeuseri ,(Glanochthon_latirostris ,(Archegosaurus_decheni ,(Australerpeton_cosgriffi ,(Uranocentrodon_senekalensis ,(Rhineceps_nyasaensis ,(Lydekkerina_huxleyi ,(((Edingerella_madagascariensis ,((Trematosaurus_brauni ,((Peltostega_erici ,Lyrocephaliscus_euri ),(Trematolestes_hagdorni ,(Callistomordax_kugleri ,Metoposaurus_krasiejowensis )))),(Benthosuchus_sushkini ,(Eocyclotosaurus_appetolatus ,((Eryosuchus_garjainovi ,Mastodonsaurus_giganteus ),(Paracyclotosaurus_davidi ,Cyclotosaurus_intermedius )))))),(Wetlugasaurus_angustifrons ,(Watsonisuchus_gunganj ,Parotosuchus_nasutus ))),(Siderops_kehli ,((Laidleria_gracilis ,Batrachosuchus_browni ),(Plagiosuchus_pustuliferus ,Gerrothorax_pulcherrimus )))))))))))))))),((Trimerorhachis_insignis ,Neldasaurus_wrightae ),((Isodectes_obtsusus ,Acroplous_vorax ),(Dvinosaurus_primus ,(Thabanchuia_oomie ,Tupilakosaurus_wetlugensis ))))));
tree tnt_26 = [&U] 
(Proterogryinus_scheelei ,((Dendrerpeton_helogenes ,(Balanerpeton_woodi ,(((Edops_craigi ,Nigerpeton_ricqlesi ),(Chenoprosopus_milleri ,(Adamanterpeton_ohioensis ,Cochleosaurus_bohemicus ))),(((Acanthostomatops_vorax ,Zatrachys_serratus ),(((Micromelerpeton_credneri ,(Branchierpeton_amblystomum ,(Limnogyrinus_elegans ,(Branchiosaurus_salamandroides ,Apateon_pedestris )))),(Micropholis_stowi ,(Platyrhinops_lyelli ,(Amphibamus_grandiceps ,(Doleserpeton_annectens ,Gerobatrachus_hottoni ))))),((Cacops_aspidephorus ,(Dissorophus_multicinctus ,Broiliellus_texensis )),(Ecolsonia_cutlerensis ,(Acheloma_cumminsi ,Phonerpeton_pricei ))))),((Onchiodon_labyrinthicus ,Eryops_megacephalus ),(Sclerocephalus_haeuseri ,(Glanochthon_latirostris ,(Archegosaurus_decheni ,(Australerpeton_cosgriffi ,(Uranocentrodon_senekalensis ,(Rhineceps_nyasaensis ,(Lydekkerina_huxleyi ,(((Edingerella_madagascariensis ,(Benthosuchus_sushkini ,((Trematosaurus_brauni ,((Peltostega_erici ,Lyrocephaliscus_euri ),(Trematolestes_hagdorni ,(Callistomordax_kugleri ,Metoposaurus_krasiejowensis )))),(Eocyclotosaurus_appetolatus ,((Eryosuchus_garjainovi ,Mastodonsaurus_giganteus ),(Paracyclotosaurus_davidi ,Cyclotosaurus_intermedius )))))),(Wetlugasaurus_angustifrons ,(Watsonisuchus_gunganj ,Parotosuchus_nasutus ))),(Siderops_kehli ,((Laidleria_gracilis ,Batrachosuchus_browni ),(Plagiosuchus_pustuliferus ,Gerrothorax_pulcherrimus )))))))))))))))),((Trimerorhachis_insignis ,Neldasaurus_wrightae ),((Isodectes_obtsusus ,Acroplous_vorax ),(Dvinosaurus_primus ,(Thabanchuia_oomie ,Tupilakosaurus_wetlugensis ))))));
tree tnt_27 = [&U] 
(Proterogryinus_scheelei ,((Dendrerpeton_helogenes ,(Balanerpeton_woodi ,(((Edops_craigi ,Nigerpeton_ricqlesi ),(Chenoprosopus_milleri ,(Adamanterpeton_ohioensis ,Cochleosaurus_bohemicus ))),(((Acanthostomatops_vorax ,Zatrachys_serratus ),(((Micromelerpeton_credneri ,(Limnogyrinus_elegans ,(Branchierpeton_amblystomum ,(Branchiosaurus_salamandroides ,Apateon_pedestris )))),(Micropholis_stowi ,(Platyrhinops_lyelli ,(Amphibamus_grandiceps ,(Doleserpeton_annectens ,Gerobatrachus_hottoni ))))),((Cacops_aspidephorus ,(Dissorophus_multicinctus ,Broiliellus_texensis )),(Ecolsonia_cutlerensis ,(Acheloma_cumminsi ,Phonerpeton_pricei ))))),((Onchiodon_labyrinthicus ,Eryops_megacephalus ),(Sclerocephalus_haeuseri ,(Glanochthon_latirostris ,(Archegosaurus_decheni ,(Australerpeton_cosgriffi ,(Uranocentrodon_senekalensis ,(Rhineceps_nyasaensis ,(Lydekkerina_huxleyi ,((Edingerella_madagascariensis ,(Wetlugasaurus_angustifrons ,(Parotosuchus_nasutus ,(Watsonisuchus_gunganj ,((Trematosaurus_brauni ,((Peltostega_erici ,Lyrocephaliscus_euri ),(Trematolestes_hagdorni ,(Callistomordax_kugleri ,Metoposaurus_krasiejowensis )))),(Benthosuchus_sushkini ,(Eocyclotosaurus_appetolatus ,((Eryosuchus_garjainovi ,Mastodonsaurus_giganteus ),(Paracyclotosaurus_davidi ,Cyclotosaurus_intermedius ))))))))),(Siderops_kehli ,((Laidleria_gracilis ,Batrachosuchus_browni ),(Plagiosuchus_pustuliferus ,Gerrothorax_pulcherrimus )))))))))))))))),((Trimerorhachis_insignis ,Neldasaurus_wrightae ),((Isodectes_obtsusus ,Acroplous_vorax ),(Dvinosaurus_primus ,(Thabanchuia_oomie ,Tupilakosaurus_wetlugensis ))))));
tree tnt_28 = [&U] 
(Proterogryinus_scheelei ,((Dendrerpeton_helogenes ,(Balanerpeton_woodi ,(((Edops_craigi ,Nigerpeton_ricqlesi ),(Chenoprosopus_milleri ,(Adamanterpeton_ohioensis ,Cochleosaurus_bohemicus ))),(((Acanthostomatops_vorax ,Zatrachys_serratus ),(((Micromelerpeton_credneri ,(Branchierpeton_amblystomum ,(Limnogyrinus_elegans ,(Branchiosaurus_salamandroides ,Apateon_pedestris )))),(Micropholis_stowi ,(Platyrhinops_lyelli ,(Amphibamus_grandiceps ,(Doleserpeton_annectens ,Gerobatrachus_hottoni ))))),((Cacops_aspidephorus ,(Dissorophus_multicinctus ,Broiliellus_texensis )),(Ecolsonia_cutlerensis ,(Acheloma_cumminsi ,Phonerpeton_pricei ))))),((Onchiodon_labyrinthicus ,Eryops_megacephalus ),(Sclerocephalus_haeuseri ,(Glanochthon_latirostris ,(Archegosaurus_decheni ,(Australerpeton_cosgriffi ,(Uranocentrodon_senekalensis ,(Rhineceps_nyasaensis ,(Lydekkerina_huxleyi ,((Edingerella_madagascariensis ,(Wetlugasaurus_angustifrons ,(Parotosuchus_nasutus ,(Watsonisuchus_gunganj ,(Benthosuchus_sushkini ,((Trematosaurus_brauni ,((Peltostega_erici ,Lyrocephaliscus_euri ),(Trematolestes_hagdorni ,(Callistomordax_kugleri ,Metoposaurus_krasiejowensis )))),(Eocyclotosaurus_appetolatus ,((Eryosuchus_garjainovi ,Mastodonsaurus_giganteus ),(Paracyclotosaurus_davidi ,Cyclotosaurus_intermedius ))))))))),(Siderops_kehli ,((Laidleria_gracilis ,Batrachosuchus_browni ),(Plagiosuchus_pustuliferus ,Gerrothorax_pulcherrimus )))))))))))))))),(Trimerorhachis_insignis ,(Neldasaurus_wrightae ,((Isodectes_obtsusus ,Acroplous_vorax ),(Dvinosaurus_primus ,(Thabanchuia_oomie ,Tupilakosaurus_wetlugensis )))))));
tree tnt_29 = [&U] 
(Proterogryinus_scheelei ,((Dendrerpeton_helogenes ,(Balanerpeton_woodi ,(((Edops_craigi ,Nigerpeton_ricqlesi ),(Chenoprosopus_milleri ,(Adamanterpeton_ohioensis ,Cochleosaurus_bohemicus ))),(((Acanthostomatops_vorax ,Zatrachys_serratus ),(((Micromelerpeton_credneri ,(Branchierpeton_amblystomum ,(Limnogyrinus_elegans ,(Branchiosaurus_salamandroides ,Apateon_pedestris )))),(Micropholis_stowi ,(Platyrhinops_lyelli ,(Amphibamus_grandiceps ,(Doleserpeton_annectens ,Gerobatrachus_hottoni ))))),((Cacops_aspidephorus ,(Dissorophus_multicinctus ,Broiliellus_texensis )),(Ecolsonia_cutlerensis ,(Acheloma_cumminsi ,Phonerpeton_pricei ))))),((Onchiodon_labyrinthicus ,Eryops_megacephalus ),(Sclerocephalus_haeuseri ,(Glanochthon_latirostris ,(Archegosaurus_decheni ,(Australerpeton_cosgriffi ,(Uranocentrodon_senekalensis ,(Rhineceps_nyasaensis ,(Lydekkerina_huxleyi ,((Edingerella_madagascariensis ,(Wetlugasaurus_angustifrons ,(Parotosuchus_nasutus ,(Watsonisuchus_gunganj ,(Benthosuchus_sushkini ,((Trematosaurus_brauni ,((Peltostega_erici ,Lyrocephaliscus_euri ),(Trematolestes_hagdorni ,(Callistomordax_kugleri ,Metoposaurus_krasiejowensis )))),(Eocyclotosaurus_appetolatus ,((Eryosuchus_garjainovi ,Mastodonsaurus_giganteus ),(Paracyclotosaurus_davidi ,Cyclotosaurus_intermedius ))))))))),(Siderops_kehli ,((Laidleria_gracilis ,Batrachosuchus_browni ),(Plagiosuchus_pustuliferus ,Gerrothorax_pulcherrimus )))))))))))))))),(Neldasaurus_wrightae ,(Trimerorhachis_insignis ,((Isodectes_obtsusus ,Acroplous_vorax ),(Dvinosaurus_primus ,(Thabanchuia_oomie ,Tupilakosaurus_wetlugensis )))))));
tree tnt_30 = [&U] 
(Proterogryinus_scheelei ,((Dendrerpeton_helogenes ,(Balanerpeton_woodi ,(((Edops_craigi ,Nigerpeton_ricqlesi ),(Chenoprosopus_milleri ,(Adamanterpeton_ohioensis ,Cochleosaurus_bohemicus ))),(((Acanthostomatops_vorax ,Zatrachys_serratus ),(((Micromelerpeton_credneri ,(Limnogyrinus_elegans ,(Branchierpeton_amblystomum ,(Branchiosaurus_salamandroides ,Apateon_pedestris )))),(Micropholis_stowi ,(Platyrhinops_lyelli ,(Amphibamus_grandiceps ,(Doleserpeton_annectens ,Gerobatrachus_hottoni ))))),((Cacops_aspidephorus ,(Dissorophus_multicinctus ,Broiliellus_texensis )),(Ecolsonia_cutlerensis ,(Acheloma_cumminsi ,Phonerpeton_pricei ))))),((Onchiodon_labyrinthicus ,Eryops_megacephalus ),(Sclerocephalus_haeuseri ,(Glanochthon_latirostris ,(Archegosaurus_decheni ,(Australerpeton_cosgriffi ,(Uranocentrodon_senekalensis ,(Rhineceps_nyasaensis ,(Lydekkerina_huxleyi ,((Edingerella_madagascariensis ,(Wetlugasaurus_angustifrons ,(Parotosuchus_nasutus ,(Watsonisuchus_gunganj ,(Benthosuchus_sushkini ,((Trematosaurus_brauni ,((Peltostega_erici ,Lyrocephaliscus_euri ),(Trematolestes_hagdorni ,(Callistomordax_kugleri ,Metoposaurus_krasiejowensis )))),(Eocyclotosaurus_appetolatus ,((Eryosuchus_garjainovi ,Mastodonsaurus_giganteus ),(Paracyclotosaurus_davidi ,Cyclotosaurus_intermedius ))))))))),(Siderops_kehli ,((Laidleria_gracilis ,Batrachosuchus_browni ),(Plagiosuchus_pustuliferus ,Gerrothorax_pulcherrimus )))))))))))))))),((Trimerorhachis_insignis ,Neldasaurus_wrightae ),((Isodectes_obtsusus ,Acroplous_vorax ),(Dvinosaurus_primus ,(Thabanchuia_oomie ,Tupilakosaurus_wetlugensis ))))));
tree tnt_31 = [&U] 
(Proterogryinus_scheelei ,((Dendrerpeton_helogenes ,(Balanerpeton_woodi ,(((Edops_craigi ,Nigerpeton_ricqlesi ),(Chenoprosopus_milleri ,(Adamanterpeton_ohioensis ,Cochleosaurus_bohemicus ))),(((Acanthostomatops_vorax ,Zatrachys_serratus ),(((Micromelerpeton_credneri ,(Branchierpeton_amblystomum ,(Limnogyrinus_elegans ,(Branchiosaurus_salamandroides ,Apateon_pedestris )))),(Micropholis_stowi ,(Platyrhinops_lyelli ,(Amphibamus_grandiceps ,(Doleserpeton_annectens ,Gerobatrachus_hottoni ))))),((Cacops_aspidephorus ,(Dissorophus_multicinctus ,Broiliellus_texensis )),(Ecolsonia_cutlerensis ,(Acheloma_cumminsi ,Phonerpeton_pricei ))))),((Onchiodon_labyrinthicus ,Eryops_megacephalus ),(Sclerocephalus_haeuseri ,(Glanochthon_latirostris ,(Archegosaurus_decheni ,(Australerpeton_cosgriffi ,(Uranocentrodon_senekalensis ,(Rhineceps_nyasaensis ,(Lydekkerina_huxleyi ,(Edingerella_madagascariensis ,(((((Peltostega_erici ,Lyrocephaliscus_euri ),(Trematosaurus_brauni ,Trematolestes_hagdorni )),(Callistomordax_kugleri ,Metoposaurus_krasiejowensis )),(Siderops_kehli ,((Laidleria_gracilis ,Batrachosuchus_browni ),(Plagiosuchus_pustuliferus ,Gerrothorax_pulcherrimus )))),(Wetlugasaurus_angustifrons ,((Watsonisuchus_gunganj ,Parotosuchus_nasutus ),(Benthosuchus_sushkini ,(Eocyclotosaurus_appetolatus ,((Eryosuchus_garjainovi ,Mastodonsaurus_giganteus ),(Paracyclotosaurus_davidi ,Cyclotosaurus_intermedius )))))))))))))))))))),(Trimerorhachis_insignis ,(Neldasaurus_wrightae ,((Isodectes_obtsusus ,Acroplous_vorax ),(Dvinosaurus_primus ,(Thabanchuia_oomie ,Tupilakosaurus_wetlugensis )))))));
tree tnt_32 = [&U] 
(Proterogryinus_scheelei ,((Dendrerpeton_helogenes ,(Balanerpeton_woodi ,(((Edops_craigi ,Nigerpeton_ricqlesi ),(Chenoprosopus_milleri ,(Adamanterpeton_ohioensis ,Cochleosaurus_bohemicus ))),(((Acanthostomatops_vorax ,Zatrachys_serratus ),(((Micromelerpeton_credneri ,(Branchierpeton_amblystomum ,(Limnogyrinus_elegans ,(Branchiosaurus_salamandroides ,Apateon_pedestris )))),(Micropholis_stowi ,(Platyrhinops_lyelli ,(Amphibamus_grandiceps ,(Doleserpeton_annectens ,Gerobatrachus_hottoni ))))),((Cacops_aspidephorus ,(Dissorophus_multicinctus ,Broiliellus_texensis )),(Ecolsonia_cutlerensis ,(Acheloma_cumminsi ,Phonerpeton_pricei ))))),((Onchiodon_labyrinthicus ,Eryops_megacephalus ),(Sclerocephalus_haeuseri ,(Glanochthon_latirostris ,(Archegosaurus_decheni ,(Australerpeton_cosgriffi ,(Uranocentrodon_senekalensis ,(Rhineceps_nyasaensis ,(Lydekkerina_huxleyi ,(Edingerella_madagascariensis ,(((((Peltostega_erici ,Lyrocephaliscus_euri ),(Trematosaurus_brauni ,Trematolestes_hagdorni )),(Callistomordax_kugleri ,Metoposaurus_krasiejowensis )),(Siderops_kehli ,((Laidleria_gracilis ,Batrachosuchus_browni ),(Plagiosuchus_pustuliferus ,Gerrothorax_pulcherrimus )))),(Wetlugasaurus_angustifrons ,((Watsonisuchus_gunganj ,Parotosuchus_nasutus ),(Benthosuchus_sushkini ,(Eocyclotosaurus_appetolatus ,((Eryosuchus_garjainovi ,Mastodonsaurus_giganteus ),(Paracyclotosaurus_davidi ,Cyclotosaurus_intermedius )))))))))))))))))))),((Trimerorhachis_insignis ,Neldasaurus_wrightae ),((Isodectes_obtsusus ,Acroplous_vorax ),(Dvinosaurus_primus ,(Thabanchuia_oomie ,Tupilakosaurus_wetlugensis ))))));
tree tnt_33 = [&U] 
(Proterogryinus_scheelei ,((Dendrerpeton_helogenes ,(Balanerpeton_woodi ,(((Edops_craigi ,Nigerpeton_ricqlesi ),(Chenoprosopus_milleri ,(Adamanterpeton_ohioensis ,Cochleosaurus_bohemicus ))),(((Acanthostomatops_vorax ,Zatrachys_serratus ),(((Micromelerpeton_credneri ,(Limnogyrinus_elegans ,Branchierpeton_amblystomum )),(Micropholis_stowi ,((Branchiosaurus_salamandroides ,Apateon_pedestris ),(Platyrhinops_lyelli ,(Amphibamus_grandiceps ,(Doleserpeton_annectens ,Gerobatrachus_hottoni )))))),((Cacops_aspidephorus ,(Dissorophus_multicinctus ,Broiliellus_texensis )),(Ecolsonia_cutlerensis ,(Acheloma_cumminsi ,Phonerpeton_pricei ))))),((Onchiodon_labyrinthicus ,Eryops_megacephalus ),(Sclerocephalus_haeuseri ,(Glanochthon_latirostris ,(Archegosaurus_decheni ,(Australerpeton_cosgriffi ,(Uranocentrodon_senekalensis ,(Rhineceps_nyasaensis ,(Lydekkerina_huxleyi ,(Edingerella_madagascariensis ,(((((Peltostega_erici ,Lyrocephaliscus_euri ),(Trematosaurus_brauni ,Trematolestes_hagdorni )),(Callistomordax_kugleri ,Metoposaurus_krasiejowensis )),(Siderops_kehli ,((Laidleria_gracilis ,Batrachosuchus_browni ),(Plagiosuchus_pustuliferus ,Gerrothorax_pulcherrimus )))),(Wetlugasaurus_angustifrons ,((Watsonisuchus_gunganj ,Parotosuchus_nasutus ),(Benthosuchus_sushkini ,(Eocyclotosaurus_appetolatus ,((Eryosuchus_garjainovi ,Mastodonsaurus_giganteus ),(Paracyclotosaurus_davidi ,Cyclotosaurus_intermedius )))))))))))))))))))),(Trimerorhachis_insignis ,(Neldasaurus_wrightae ,((Isodectes_obtsusus ,Acroplous_vorax ),(Dvinosaurus_primus ,(Thabanchuia_oomie ,Tupilakosaurus_wetlugensis )))))));
tree tnt_34 = [&U] 
(Proterogryinus_scheelei ,((Dendrerpeton_helogenes ,(Balanerpeton_woodi ,(((Edops_craigi ,Nigerpeton_ricqlesi ),(Chenoprosopus_milleri ,(Adamanterpeton_ohioensis ,Cochleosaurus_bohemicus ))),(((Acanthostomatops_vorax ,Zatrachys_serratus ),(((Micromelerpeton_credneri ,(Branchierpeton_amblystomum ,(Limnogyrinus_elegans ,(Branchiosaurus_salamandroides ,Apateon_pedestris )))),(Micropholis_stowi ,(Platyrhinops_lyelli ,(Amphibamus_grandiceps ,(Doleserpeton_annectens ,Gerobatrachus_hottoni ))))),((Cacops_aspidephorus ,(Dissorophus_multicinctus ,Broiliellus_texensis )),(Ecolsonia_cutlerensis ,(Acheloma_cumminsi ,Phonerpeton_pricei ))))),((Onchiodon_labyrinthicus ,Eryops_megacephalus ),(Sclerocephalus_haeuseri ,(Glanochthon_latirostris ,(Archegosaurus_decheni ,(Australerpeton_cosgriffi ,(Uranocentrodon_senekalensis ,(Rhineceps_nyasaensis ,(Lydekkerina_huxleyi ,(Edingerella_madagascariensis ,((((Trematolestes_hagdorni ,(Trematosaurus_brauni ,(Peltostega_erici ,Lyrocephaliscus_euri ))),(Callistomordax_kugleri ,Metoposaurus_krasiejowensis )),(Siderops_kehli ,((Laidleria_gracilis ,Batrachosuchus_browni ),(Plagiosuchus_pustuliferus ,Gerrothorax_pulcherrimus )))),(Wetlugasaurus_angustifrons ,((Watsonisuchus_gunganj ,Parotosuchus_nasutus ),(Benthosuchus_sushkini ,(Eocyclotosaurus_appetolatus ,((Eryosuchus_garjainovi ,Mastodonsaurus_giganteus ),(Paracyclotosaurus_davidi ,Cyclotosaurus_intermedius )))))))))))))))))))),(Trimerorhachis_insignis ,(Neldasaurus_wrightae ,((Isodectes_obtsusus ,Acroplous_vorax ),(Dvinosaurus_primus ,(Thabanchuia_oomie ,Tupilakosaurus_wetlugensis )))))));
tree tnt_35 = [&U] 
(Proterogryinus_scheelei ,((Dendrerpeton_helogenes ,(Balanerpeton_woodi ,(((Edops_craigi ,Nigerpeton_ricqlesi ),(Chenoprosopus_milleri ,(Adamanterpeton_ohioensis ,Cochleosaurus_bohemicus ))),(((Acanthostomatops_vorax ,Zatrachys_serratus ),(((Micromelerpeton_credneri ,(Branchierpeton_amblystomum ,(Limnogyrinus_elegans ,(Branchiosaurus_salamandroides ,Apateon_pedestris )))),(Micropholis_stowi ,(Platyrhinops_lyelli ,(Amphibamus_grandiceps ,(Doleserpeton_annectens ,Gerobatrachus_hottoni ))))),((Cacops_aspidephorus ,(Dissorophus_multicinctus ,Broiliellus_texensis )),(Ecolsonia_cutlerensis ,(Acheloma_cumminsi ,Phonerpeton_pricei ))))),((Onchiodon_labyrinthicus ,Eryops_megacephalus ),(Sclerocephalus_haeuseri ,(Glanochthon_latirostris ,(Archegosaurus_decheni ,(Australerpeton_cosgriffi ,(Uranocentrodon_senekalensis ,(Rhineceps_nyasaensis ,(Lydekkerina_huxleyi ,(Edingerella_madagascariensis ,(((Metoposaurus_krasiejowensis ,(Callistomordax_kugleri ,(Trematolestes_hagdorni ,(Trematosaurus_brauni ,(Peltostega_erici ,Lyrocephaliscus_euri ))))),(Siderops_kehli ,((Laidleria_gracilis ,Batrachosuchus_browni ),(Plagiosuchus_pustuliferus ,Gerrothorax_pulcherrimus )))),(Wetlugasaurus_angustifrons ,((Watsonisuchus_gunganj ,Parotosuchus_nasutus ),(Benthosuchus_sushkini ,(Eocyclotosaurus_appetolatus ,((Eryosuchus_garjainovi ,Mastodonsaurus_giganteus ),(Paracyclotosaurus_davidi ,Cyclotosaurus_intermedius )))))))))))))))))))),(Trimerorhachis_insignis ,(Neldasaurus_wrightae ,((Isodectes_obtsusus ,Acroplous_vorax ),(Dvinosaurus_primus ,(Thabanchuia_oomie ,Tupilakosaurus_wetlugensis )))))));
tree tnt_36 = [&U] 
(Proterogryinus_scheelei ,((Dendrerpeton_helogenes ,(Balanerpeton_woodi ,(((Edops_craigi ,Nigerpeton_ricqlesi ),(Chenoprosopus_milleri ,(Adamanterpeton_ohioensis ,Cochleosaurus_bohemicus ))),(((Acanthostomatops_vorax ,Zatrachys_serratus ),(((Micromelerpeton_credneri ,(Branchierpeton_amblystomum ,(Limnogyrinus_elegans ,(Branchiosaurus_salamandroides ,Apateon_pedestris )))),(Micropholis_stowi ,(Platyrhinops_lyelli ,(Amphibamus_grandiceps ,(Doleserpeton_annectens ,Gerobatrachus_hottoni ))))),((Cacops_aspidephorus ,(Dissorophus_multicinctus ,Broiliellus_texensis )),(Ecolsonia_cutlerensis ,(Acheloma_cumminsi ,Phonerpeton_pricei ))))),((Onchiodon_labyrinthicus ,Eryops_megacephalus ),(Sclerocephalus_haeuseri ,(Glanochthon_latirostris ,(Archegosaurus_decheni ,(Australerpeton_cosgriffi ,(Uranocentrodon_senekalensis ,(Rhineceps_nyasaensis ,(Lydekkerina_huxleyi ,(((((Peltostega_erici ,Lyrocephaliscus_euri ),(Trematosaurus_brauni ,Trematolestes_hagdorni )),(Callistomordax_kugleri ,Metoposaurus_krasiejowensis )),(Siderops_kehli ,((Laidleria_gracilis ,Batrachosuchus_browni ),(Plagiosuchus_pustuliferus ,Gerrothorax_pulcherrimus )))),(Edingerella_madagascariensis ,(Wetlugasaurus_angustifrons ,((Watsonisuchus_gunganj ,Parotosuchus_nasutus ),(Benthosuchus_sushkini ,(Eocyclotosaurus_appetolatus ,((Eryosuchus_garjainovi ,Mastodonsaurus_giganteus ),(Paracyclotosaurus_davidi ,Cyclotosaurus_intermedius )))))))))))))))))))),(Trimerorhachis_insignis ,(Neldasaurus_wrightae ,((Isodectes_obtsusus ,Acroplous_vorax ),(Dvinosaurus_primus ,(Thabanchuia_oomie ,Tupilakosaurus_wetlugensis )))))));
tree tnt_37 = [&U] 
(Proterogryinus_scheelei ,((Dendrerpeton_helogenes ,(Balanerpeton_woodi ,(((Edops_craigi ,Nigerpeton_ricqlesi ),(Chenoprosopus_milleri ,(Adamanterpeton_ohioensis ,Cochleosaurus_bohemicus ))),(((Acanthostomatops_vorax ,Zatrachys_serratus ),(((Micromelerpeton_credneri ,(Branchierpeton_amblystomum ,(Limnogyrinus_elegans ,(Branchiosaurus_salamandroides ,Apateon_pedestris )))),(Micropholis_stowi ,(Platyrhinops_lyelli ,(Amphibamus_grandiceps ,(Doleserpeton_annectens ,Gerobatrachus_hottoni ))))),((Cacops_aspidephorus ,(Dissorophus_multicinctus ,Broiliellus_texensis )),(Ecolsonia_cutlerensis ,(Acheloma_cumminsi ,Phonerpeton_pricei ))))),((Onchiodon_labyrinthicus ,Eryops_megacephalus ),(Sclerocephalus_haeuseri ,(Glanochthon_latirostris ,(Archegosaurus_decheni ,(Australerpeton_cosgriffi ,(Uranocentrodon_senekalensis ,(Rhineceps_nyasaensis ,(Lydekkerina_huxleyi ,(Edingerella_madagascariensis ,(((((Peltostega_erici ,Lyrocephaliscus_euri ),(Trematosaurus_brauni ,Trematolestes_hagdorni )),(Callistomordax_kugleri ,Metoposaurus_krasiejowensis )),(Siderops_kehli ,(Batrachosuchus_browni ,(Laidleria_gracilis ,(Plagiosuchus_pustuliferus ,Gerrothorax_pulcherrimus ))))),(Wetlugasaurus_angustifrons ,((Watsonisuchus_gunganj ,Parotosuchus_nasutus ),(Benthosuchus_sushkini ,(Eocyclotosaurus_appetolatus ,((Eryosuchus_garjainovi ,Mastodonsaurus_giganteus ),(Paracyclotosaurus_davidi ,Cyclotosaurus_intermedius )))))))))))))))))))),(Trimerorhachis_insignis ,(Neldasaurus_wrightae ,((Isodectes_obtsusus ,Acroplous_vorax ),(Dvinosaurus_primus ,(Thabanchuia_oomie ,Tupilakosaurus_wetlugensis )))))));
tree tnt_38 = [&U] 
(Proterogryinus_scheelei ,((Dendrerpeton_helogenes ,(Balanerpeton_woodi ,(((Edops_craigi ,Nigerpeton_ricqlesi ),(Chenoprosopus_milleri ,(Adamanterpeton_ohioensis ,Cochleosaurus_bohemicus ))),(((Acanthostomatops_vorax ,Zatrachys_serratus ),(((Micromelerpeton_credneri ,(Branchierpeton_amblystomum ,(Limnogyrinus_elegans ,(Branchiosaurus_salamandroides ,Apateon_pedestris )))),(Micropholis_stowi ,(Platyrhinops_lyelli ,(Amphibamus_grandiceps ,(Doleserpeton_annectens ,Gerobatrachus_hottoni ))))),((Cacops_aspidephorus ,(Dissorophus_multicinctus ,Broiliellus_texensis )),(Ecolsonia_cutlerensis ,(Acheloma_cumminsi ,Phonerpeton_pricei ))))),((Onchiodon_labyrinthicus ,Eryops_megacephalus ),(Sclerocephalus_haeuseri ,(Glanochthon_latirostris ,(Archegosaurus_decheni ,(Australerpeton_cosgriffi ,(Uranocentrodon_senekalensis ,(Rhineceps_nyasaensis ,(Lydekkerina_huxleyi ,(Edingerella_madagascariensis ,(((((Peltostega_erici ,Lyrocephaliscus_euri ),(Trematosaurus_brauni ,Trematolestes_hagdorni )),(Callistomordax_kugleri ,Metoposaurus_krasiejowensis )),(Siderops_kehli ,((Laidleria_gracilis ,Batrachosuchus_browni ),(Plagiosuchus_pustuliferus ,Gerrothorax_pulcherrimus )))),(Wetlugasaurus_angustifrons ,((Watsonisuchus_gunganj ,Parotosuchus_nasutus ),(Benthosuchus_sushkini ,(Eocyclotosaurus_appetolatus ,((Eryosuchus_garjainovi ,Mastodonsaurus_giganteus ),(Paracyclotosaurus_davidi ,Cyclotosaurus_intermedius )))))))))))))))))))),(Neldasaurus_wrightae ,(Trimerorhachis_insignis ,((Isodectes_obtsusus ,Acroplous_vorax ),(Dvinosaurus_primus ,(Thabanchuia_oomie ,Tupilakosaurus_wetlugensis )))))));
tree tnt_39 = [&U] 
(Proterogryinus_scheelei ,((Dendrerpeton_helogenes ,(Balanerpeton_woodi ,(((Edops_craigi ,Nigerpeton_ricqlesi ),(Chenoprosopus_milleri ,(Adamanterpeton_ohioensis ,Cochleosaurus_bohemicus ))),(((Acanthostomatops_vorax ,Zatrachys_serratus ),(((Micromelerpeton_credneri ,(Limnogyrinus_elegans ,(Branchierpeton_amblystomum ,(Branchiosaurus_salamandroides ,Apateon_pedestris )))),(Micropholis_stowi ,(Platyrhinops_lyelli ,(Amphibamus_grandiceps ,(Doleserpeton_annectens ,Gerobatrachus_hottoni ))))),((Cacops_aspidephorus ,(Dissorophus_multicinctus ,Broiliellus_texensis )),(Ecolsonia_cutlerensis ,(Acheloma_cumminsi ,Phonerpeton_pricei ))))),((Onchiodon_labyrinthicus ,Eryops_megacephalus ),(Sclerocephalus_haeuseri ,(Glanochthon_latirostris ,(Archegosaurus_decheni ,(Australerpeton_cosgriffi ,(Uranocentrodon_senekalensis ,(Rhineceps_nyasaensis ,(Lydekkerina_huxleyi ,(Edingerella_madagascariensis ,(((((Peltostega_erici ,Lyrocephaliscus_euri ),(Trematosaurus_brauni ,Trematolestes_hagdorni )),(Callistomordax_kugleri ,Metoposaurus_krasiejowensis )),(Siderops_kehli ,((Laidleria_gracilis ,Batrachosuchus_browni ),(Plagiosuchus_pustuliferus ,Gerrothorax_pulcherrimus )))),(Wetlugasaurus_angustifrons ,((Watsonisuchus_gunganj ,Parotosuchus_nasutus ),(Benthosuchus_sushkini ,(Eocyclotosaurus_appetolatus ,((Eryosuchus_garjainovi ,Mastodonsaurus_giganteus ),(Paracyclotosaurus_davidi ,Cyclotosaurus_intermedius )))))))))))))))))))),(Trimerorhachis_insignis ,(Neldasaurus_wrightae ,((Isodectes_obtsusus ,Acroplous_vorax ),(Dvinosaurus_primus ,(Thabanchuia_oomie ,Tupilakosaurus_wetlugensis )))))));
tree tnt_40 = [&U] 
(Proterogryinus_scheelei ,((Dendrerpeton_helogenes ,(Balanerpeton_woodi ,(((Edops_craigi ,Nigerpeton_ricqlesi ),(Chenoprosopus_milleri ,(Adamanterpeton_ohioensis ,Cochleosaurus_bohemicus ))),(((Acanthostomatops_vorax ,Zatrachys_serratus ),(((Micromelerpeton_credneri ,(Limnogyrinus_elegans ,(Branchierpeton_amblystomum ,(Branchiosaurus_salamandroides ,Apateon_pedestris )))),(Micropholis_stowi ,(Platyrhinops_lyelli ,(Amphibamus_grandiceps ,(Doleserpeton_annectens ,Gerobatrachus_hottoni ))))),((Cacops_aspidephorus ,(Dissorophus_multicinctus ,Broiliellus_texensis )),(Ecolsonia_cutlerensis ,(Acheloma_cumminsi ,Phonerpeton_pricei ))))),((Onchiodon_labyrinthicus ,Eryops_megacephalus ),(Sclerocephalus_haeuseri ,(Glanochthon_latirostris ,(Archegosaurus_decheni ,(Australerpeton_cosgriffi ,(Uranocentrodon_senekalensis ,(Rhineceps_nyasaensis ,(Lydekkerina_huxleyi ,(Edingerella_madagascariensis ,(((((Peltostega_erici ,Lyrocephaliscus_euri ),(Trematosaurus_brauni ,Trematolestes_hagdorni )),(Callistomordax_kugleri ,Metoposaurus_krasiejowensis )),(Siderops_kehli ,((Laidleria_gracilis ,Batrachosuchus_browni ),(Plagiosuchus_pustuliferus ,Gerrothorax_pulcherrimus )))),(Wetlugasaurus_angustifrons ,((Watsonisuchus_gunganj ,Parotosuchus_nasutus ),(Benthosuchus_sushkini ,(Eocyclotosaurus_appetolatus ,((Eryosuchus_garjainovi ,Mastodonsaurus_giganteus ),(Paracyclotosaurus_davidi ,Cyclotosaurus_intermedius )))))))))))))))))))),((Trimerorhachis_insignis ,Neldasaurus_wrightae ),((Isodectes_obtsusus ,Acroplous_vorax ),(Dvinosaurus_primus ,(Thabanchuia_oomie ,Tupilakosaurus_wetlugensis ))))));
tree tnt_41 = [&U] 
(Proterogryinus_scheelei ,((Dendrerpeton_helogenes ,(Balanerpeton_woodi ,(((Edops_craigi ,Nigerpeton_ricqlesi ),(Chenoprosopus_milleri ,(Adamanterpeton_ohioensis ,Cochleosaurus_bohemicus ))),(((Acanthostomatops_vorax ,Zatrachys_serratus ),(((Micromelerpeton_credneri ,(Branchierpeton_amblystomum ,(Limnogyrinus_elegans ,(Branchiosaurus_salamandroides ,Apateon_pedestris )))),(Micropholis_stowi ,(Platyrhinops_lyelli ,(Amphibamus_grandiceps ,(Doleserpeton_annectens ,Gerobatrachus_hottoni ))))),((Cacops_aspidephorus ,(Dissorophus_multicinctus ,Broiliellus_texensis )),(Ecolsonia_cutlerensis ,(Acheloma_cumminsi ,Phonerpeton_pricei ))))),((Onchiodon_labyrinthicus ,Eryops_megacephalus ),(Sclerocephalus_haeuseri ,(Glanochthon_latirostris ,(Archegosaurus_decheni ,(Australerpeton_cosgriffi ,(Uranocentrodon_senekalensis ,(Rhineceps_nyasaensis ,(Lydekkerina_huxleyi ,(((Peltostega_erici ,((Lyrocephaliscus_euri ,(Trematosaurus_brauni ,Trematolestes_hagdorni )),(Callistomordax_kugleri ,Metoposaurus_krasiejowensis ))),(Siderops_kehli ,((Laidleria_gracilis ,Batrachosuchus_browni ),(Plagiosuchus_pustuliferus ,Gerrothorax_pulcherrimus )))),(Edingerella_madagascariensis ,(Wetlugasaurus_angustifrons ,((Watsonisuchus_gunganj ,Parotosuchus_nasutus ),(Benthosuchus_sushkini ,(Eocyclotosaurus_appetolatus ,((Eryosuchus_garjainovi ,Mastodonsaurus_giganteus ),(Paracyclotosaurus_davidi ,Cyclotosaurus_intermedius )))))))))))))))))))),(Trimerorhachis_insignis ,(Neldasaurus_wrightae ,((Isodectes_obtsusus ,Acroplous_vorax ),(Dvinosaurus_primus ,(Thabanchuia_oomie ,Tupilakosaurus_wetlugensis )))))));
tree tnt_42 = [&U] 
(Proterogryinus_scheelei ,((Dendrerpeton_helogenes ,(Balanerpeton_woodi ,(((Edops_craigi ,Nigerpeton_ricqlesi ),(Chenoprosopus_milleri ,(Adamanterpeton_ohioensis ,Cochleosaurus_bohemicus ))),(((Acanthostomatops_vorax ,Zatrachys_serratus ),(((Micromelerpeton_credneri ,(Branchierpeton_amblystomum ,(Limnogyrinus_elegans ,(Branchiosaurus_salamandroides ,Apateon_pedestris )))),(Micropholis_stowi ,(Platyrhinops_lyelli ,(Amphibamus_grandiceps ,(Doleserpeton_annectens ,Gerobatrachus_hottoni ))))),((Cacops_aspidephorus ,(Dissorophus_multicinctus ,Broiliellus_texensis )),(Ecolsonia_cutlerensis ,(Acheloma_cumminsi ,Phonerpeton_pricei ))))),((Onchiodon_labyrinthicus ,Eryops_megacephalus ),(Sclerocephalus_haeuseri ,(Glanochthon_latirostris ,(Archegosaurus_decheni ,(Australerpeton_cosgriffi ,(Uranocentrodon_senekalensis ,(Rhineceps_nyasaensis ,(Lydekkerina_huxleyi ,(((Peltostega_erici ,((Lyrocephaliscus_euri ,(Trematosaurus_brauni ,Trematolestes_hagdorni )),(Callistomordax_kugleri ,Metoposaurus_krasiejowensis ))),(Siderops_kehli ,((Laidleria_gracilis ,Batrachosuchus_browni ),(Plagiosuchus_pustuliferus ,Gerrothorax_pulcherrimus )))),(Edingerella_madagascariensis ,(Wetlugasaurus_angustifrons ,((Watsonisuchus_gunganj ,Parotosuchus_nasutus ),(Benthosuchus_sushkini ,(Eocyclotosaurus_appetolatus ,((Eryosuchus_garjainovi ,Mastodonsaurus_giganteus ),(Paracyclotosaurus_davidi ,Cyclotosaurus_intermedius )))))))))))))))))))),((Trimerorhachis_insignis ,Neldasaurus_wrightae ),((Isodectes_obtsusus ,Acroplous_vorax ),(Dvinosaurus_primus ,(Thabanchuia_oomie ,Tupilakosaurus_wetlugensis ))))));
tree tnt_43 = [&U] 
(Proterogryinus_scheelei ,((Dendrerpeton_helogenes ,(Balanerpeton_woodi ,(((Edops_craigi ,Nigerpeton_ricqlesi ),(Chenoprosopus_milleri ,(Adamanterpeton_ohioensis ,Cochleosaurus_bohemicus ))),(((Acanthostomatops_vorax ,Zatrachys_serratus ),(((Micromelerpeton_credneri ,(Limnogyrinus_elegans ,Branchierpeton_amblystomum )),(Micropholis_stowi ,((Branchiosaurus_salamandroides ,Apateon_pedestris ),(Platyrhinops_lyelli ,(Amphibamus_grandiceps ,(Doleserpeton_annectens ,Gerobatrachus_hottoni )))))),((Cacops_aspidephorus ,(Dissorophus_multicinctus ,Broiliellus_texensis )),(Ecolsonia_cutlerensis ,(Acheloma_cumminsi ,Phonerpeton_pricei ))))),((Onchiodon_labyrinthicus ,Eryops_megacephalus ),(Sclerocephalus_haeuseri ,(Glanochthon_latirostris ,(Archegosaurus_decheni ,(Australerpeton_cosgriffi ,(Uranocentrodon_senekalensis ,(Rhineceps_nyasaensis ,(Lydekkerina_huxleyi ,(((Peltostega_erici ,((Lyrocephaliscus_euri ,(Trematosaurus_brauni ,Trematolestes_hagdorni )),(Callistomordax_kugleri ,Metoposaurus_krasiejowensis ))),(Siderops_kehli ,((Laidleria_gracilis ,Batrachosuchus_browni ),(Plagiosuchus_pustuliferus ,Gerrothorax_pulcherrimus )))),(Edingerella_madagascariensis ,(Wetlugasaurus_angustifrons ,((Watsonisuchus_gunganj ,Parotosuchus_nasutus ),(Benthosuchus_sushkini ,(Eocyclotosaurus_appetolatus ,((Eryosuchus_garjainovi ,Mastodonsaurus_giganteus ),(Paracyclotosaurus_davidi ,Cyclotosaurus_intermedius )))))))))))))))))))),(Trimerorhachis_insignis ,(Neldasaurus_wrightae ,((Isodectes_obtsusus ,Acroplous_vorax ),(Dvinosaurus_primus ,(Thabanchuia_oomie ,Tupilakosaurus_wetlugensis )))))));
tree tnt_44 = [&U] 
(Proterogryinus_scheelei ,((Dendrerpeton_helogenes ,(Balanerpeton_woodi ,(((Edops_craigi ,Nigerpeton_ricqlesi ),(Chenoprosopus_milleri ,(Adamanterpeton_ohioensis ,Cochleosaurus_bohemicus ))),(((Acanthostomatops_vorax ,Zatrachys_serratus ),(((Micromelerpeton_credneri ,(Branchierpeton_amblystomum ,(Limnogyrinus_elegans ,(Branchiosaurus_salamandroides ,Apateon_pedestris )))),(Micropholis_stowi ,(Platyrhinops_lyelli ,(Amphibamus_grandiceps ,(Doleserpeton_annectens ,Gerobatrachus_hottoni ))))),((Cacops_aspidephorus ,(Dissorophus_multicinctus ,Broiliellus_texensis )),(Ecolsonia_cutlerensis ,(Acheloma_cumminsi ,Phonerpeton_pricei ))))),((Onchiodon_labyrinthicus ,Eryops_megacephalus ),(Sclerocephalus_haeuseri ,(Glanochthon_latirostris ,(Archegosaurus_decheni ,(Australerpeton_cosgriffi ,(Uranocentrodon_senekalensis ,(Rhineceps_nyasaensis ,(Lydekkerina_huxleyi ,(((Peltostega_erici ,((Lyrocephaliscus_euri ,(Trematosaurus_brauni ,Trematolestes_hagdorni )),(Callistomordax_kugleri ,Metoposaurus_krasiejowensis ))),(Siderops_kehli ,(Batrachosuchus_browni ,(Laidleria_gracilis ,(Plagiosuchus_pustuliferus ,Gerrothorax_pulcherrimus ))))),(Edingerella_madagascariensis ,(Wetlugasaurus_angustifrons ,((Watsonisuchus_gunganj ,Parotosuchus_nasutus ),(Benthosuchus_sushkini ,(Eocyclotosaurus_appetolatus ,((Eryosuchus_garjainovi ,Mastodonsaurus_giganteus ),(Paracyclotosaurus_davidi ,Cyclotosaurus_intermedius )))))))))))))))))))),(Trimerorhachis_insignis ,(Neldasaurus_wrightae ,((Isodectes_obtsusus ,Acroplous_vorax ),(Dvinosaurus_primus ,(Thabanchuia_oomie ,Tupilakosaurus_wetlugensis )))))));
tree tnt_45 = [&U] 
(Proterogryinus_scheelei ,((Dendrerpeton_helogenes ,(Balanerpeton_woodi ,(((Edops_craigi ,Nigerpeton_ricqlesi ),(Chenoprosopus_milleri ,(Adamanterpeton_ohioensis ,Cochleosaurus_bohemicus ))),(((Acanthostomatops_vorax ,Zatrachys_serratus ),(((Micromelerpeton_credneri ,(Branchierpeton_amblystomum ,(Limnogyrinus_elegans ,(Branchiosaurus_salamandroides ,Apateon_pedestris )))),(Micropholis_stowi ,(Platyrhinops_lyelli ,(Amphibamus_grandiceps ,(Doleserpeton_annectens ,Gerobatrachus_hottoni ))))),((Cacops_aspidephorus ,(Dissorophus_multicinctus ,Broiliellus_texensis )),(Ecolsonia_cutlerensis ,(Acheloma_cumminsi ,Phonerpeton_pricei ))))),((Onchiodon_labyrinthicus ,Eryops_megacephalus ),(Sclerocephalus_haeuseri ,(Glanochthon_latirostris ,(Archegosaurus_decheni ,(Australerpeton_cosgriffi ,(Uranocentrodon_senekalensis ,(Rhineceps_nyasaensis ,(Lydekkerina_huxleyi ,(((Peltostega_erici ,((Lyrocephaliscus_euri ,(Trematosaurus_brauni ,Trematolestes_hagdorni )),(Callistomordax_kugleri ,Metoposaurus_krasiejowensis ))),(Siderops_kehli ,((Laidleria_gracilis ,Batrachosuchus_browni ),(Plagiosuchus_pustuliferus ,Gerrothorax_pulcherrimus )))),(Edingerella_madagascariensis ,(Wetlugasaurus_angustifrons ,((Watsonisuchus_gunganj ,Parotosuchus_nasutus ),(Benthosuchus_sushkini ,(Eocyclotosaurus_appetolatus ,((Eryosuchus_garjainovi ,Mastodonsaurus_giganteus ),(Paracyclotosaurus_davidi ,Cyclotosaurus_intermedius )))))))))))))))))))),(Neldasaurus_wrightae ,(Trimerorhachis_insignis ,((Isodectes_obtsusus ,Acroplous_vorax ),(Dvinosaurus_primus ,(Thabanchuia_oomie ,Tupilakosaurus_wetlugensis )))))));
tree tnt_46 = [&U] 
(Proterogryinus_scheelei ,((Dendrerpeton_helogenes ,(Balanerpeton_woodi ,(((Edops_craigi ,Nigerpeton_ricqlesi ),(Chenoprosopus_milleri ,(Adamanterpeton_ohioensis ,Cochleosaurus_bohemicus ))),(((Acanthostomatops_vorax ,Zatrachys_serratus ),(((Micromelerpeton_credneri ,(Limnogyrinus_elegans ,(Branchierpeton_amblystomum ,(Branchiosaurus_salamandroides ,Apateon_pedestris )))),(Micropholis_stowi ,(Platyrhinops_lyelli ,(Amphibamus_grandiceps ,(Doleserpeton_annectens ,Gerobatrachus_hottoni ))))),((Cacops_aspidephorus ,(Dissorophus_multicinctus ,Broiliellus_texensis )),(Ecolsonia_cutlerensis ,(Acheloma_cumminsi ,Phonerpeton_pricei ))))),((Onchiodon_labyrinthicus ,Eryops_megacephalus ),(Sclerocephalus_haeuseri ,(Glanochthon_latirostris ,(Archegosaurus_decheni ,(Australerpeton_cosgriffi ,(Uranocentrodon_senekalensis ,(Rhineceps_nyasaensis ,(Lydekkerina_huxleyi ,(((Peltostega_erici ,((Lyrocephaliscus_euri ,(Trematosaurus_brauni ,Trematolestes_hagdorni )),(Callistomordax_kugleri ,Metoposaurus_krasiejowensis ))),(Siderops_kehli ,((Laidleria_gracilis ,Batrachosuchus_browni ),(Plagiosuchus_pustuliferus ,Gerrothorax_pulcherrimus )))),(Edingerella_madagascariensis ,(Wetlugasaurus_angustifrons ,((Watsonisuchus_gunganj ,Parotosuchus_nasutus ),(Benthosuchus_sushkini ,(Eocyclotosaurus_appetolatus ,((Eryosuchus_garjainovi ,Mastodonsaurus_giganteus ),(Paracyclotosaurus_davidi ,Cyclotosaurus_intermedius )))))))))))))))))))),(Trimerorhachis_insignis ,(Neldasaurus_wrightae ,((Isodectes_obtsusus ,Acroplous_vorax ),(Dvinosaurus_primus ,(Thabanchuia_oomie ,Tupilakosaurus_wetlugensis )))))));
tree tnt_47 = [&U] 
(Proterogryinus_scheelei ,((Dendrerpeton_helogenes ,(Balanerpeton_woodi ,(((Edops_craigi ,Nigerpeton_ricqlesi ),(Chenoprosopus_milleri ,(Adamanterpeton_ohioensis ,Cochleosaurus_bohemicus ))),(((Acanthostomatops_vorax ,Zatrachys_serratus ),(((Micromelerpeton_credneri ,(Branchierpeton_amblystomum ,(Limnogyrinus_elegans ,(Branchiosaurus_salamandroides ,Apateon_pedestris )))),(Micropholis_stowi ,(Platyrhinops_lyelli ,(Amphibamus_grandiceps ,(Doleserpeton_annectens ,Gerobatrachus_hottoni ))))),((Cacops_aspidephorus ,(Dissorophus_multicinctus ,Broiliellus_texensis )),(Ecolsonia_cutlerensis ,(Acheloma_cumminsi ,Phonerpeton_pricei ))))),((Onchiodon_labyrinthicus ,Eryops_megacephalus ),(Sclerocephalus_haeuseri ,(Glanochthon_latirostris ,(Archegosaurus_decheni ,(Australerpeton_cosgriffi ,(Uranocentrodon_senekalensis ,(Rhineceps_nyasaensis ,(Lydekkerina_huxleyi ,(((Peltostega_erici ,((Trematolestes_hagdorni ,(Trematosaurus_brauni ,Lyrocephaliscus_euri )),(Callistomordax_kugleri ,Metoposaurus_krasiejowensis ))),(Siderops_kehli ,((Laidleria_gracilis ,Batrachosuchus_browni ),(Plagiosuchus_pustuliferus ,Gerrothorax_pulcherrimus )))),(Edingerella_madagascariensis ,(Wetlugasaurus_angustifrons ,((Watsonisuchus_gunganj ,Parotosuchus_nasutus ),(Benthosuchus_sushkini ,(Eocyclotosaurus_appetolatus ,((Eryosuchus_garjainovi ,Mastodonsaurus_giganteus ),(Paracyclotosaurus_davidi ,Cyclotosaurus_intermedius )))))))))))))))))))),(Trimerorhachis_insignis ,(Neldasaurus_wrightae ,((Isodectes_obtsusus ,Acroplous_vorax ),(Dvinosaurus_primus ,(Thabanchuia_oomie ,Tupilakosaurus_wetlugensis )))))));
tree tnt_48 = [&U] 
(Proterogryinus_scheelei ,((Dendrerpeton_helogenes ,(Balanerpeton_woodi ,(((Edops_craigi ,Nigerpeton_ricqlesi ),(Chenoprosopus_milleri ,(Adamanterpeton_ohioensis ,Cochleosaurus_bohemicus ))),(((Acanthostomatops_vorax ,Zatrachys_serratus ),(((Micromelerpeton_credneri ,(Limnogyrinus_elegans ,(Branchierpeton_amblystomum ,(Branchiosaurus_salamandroides ,Apateon_pedestris )))),(Micropholis_stowi ,(Platyrhinops_lyelli ,(Amphibamus_grandiceps ,(Doleserpeton_annectens ,Gerobatrachus_hottoni ))))),((Cacops_aspidephorus ,(Dissorophus_multicinctus ,Broiliellus_texensis )),(Ecolsonia_cutlerensis ,(Acheloma_cumminsi ,Phonerpeton_pricei ))))),((Onchiodon_labyrinthicus ,Eryops_megacephalus ),(Sclerocephalus_haeuseri ,(Glanochthon_latirostris ,(Archegosaurus_decheni ,(Australerpeton_cosgriffi ,(Uranocentrodon_senekalensis ,(Rhineceps_nyasaensis ,(Lydekkerina_huxleyi ,(((Peltostega_erici ,((Lyrocephaliscus_euri ,(Trematosaurus_brauni ,Trematolestes_hagdorni )),(Callistomordax_kugleri ,Metoposaurus_krasiejowensis ))),(Siderops_kehli ,((Laidleria_gracilis ,Batrachosuchus_browni ),(Plagiosuchus_pustuliferus ,Gerrothorax_pulcherrimus )))),(Edingerella_madagascariensis ,(Wetlugasaurus_angustifrons ,((Watsonisuchus_gunganj ,Parotosuchus_nasutus ),(Benthosuchus_sushkini ,(Eocyclotosaurus_appetolatus ,((Eryosuchus_garjainovi ,Mastodonsaurus_giganteus ),(Paracyclotosaurus_davidi ,Cyclotosaurus_intermedius )))))))))))))))))))),((Trimerorhachis_insignis ,Neldasaurus_wrightae ),((Isodectes_obtsusus ,Acroplous_vorax ),(Dvinosaurus_primus ,(Thabanchuia_oomie ,Tupilakosaurus_wetlugensis ))))));
tree tnt_49 = [&U] 
(Proterogryinus_scheelei ,((Dendrerpeton_helogenes ,(Balanerpeton_woodi ,(((Edops_craigi ,Nigerpeton_ricqlesi ),(Chenoprosopus_milleri ,(Adamanterpeton_ohioensis ,Cochleosaurus_bohemicus ))),(((Acanthostomatops_vorax ,Zatrachys_serratus ),(((Micromelerpeton_credneri ,(Branchierpeton_amblystomum ,(Limnogyrinus_elegans ,(Branchiosaurus_salamandroides ,Apateon_pedestris )))),(Micropholis_stowi ,(Platyrhinops_lyelli ,(Amphibamus_grandiceps ,(Doleserpeton_annectens ,Gerobatrachus_hottoni ))))),((Cacops_aspidephorus ,(Dissorophus_multicinctus ,Broiliellus_texensis )),(Ecolsonia_cutlerensis ,(Acheloma_cumminsi ,Phonerpeton_pricei ))))),((Onchiodon_labyrinthicus ,Eryops_megacephalus ),(Sclerocephalus_haeuseri ,(Glanochthon_latirostris ,(Archegosaurus_decheni ,(Australerpeton_cosgriffi ,(Uranocentrodon_senekalensis ,(Rhineceps_nyasaensis ,(Lydekkerina_huxleyi ,(((((Peltostega_erici ,Lyrocephaliscus_euri ),(Trematosaurus_brauni ,Trematolestes_hagdorni )),(Callistomordax_kugleri ,Metoposaurus_krasiejowensis )),(Siderops_kehli ,((Laidleria_gracilis ,Batrachosuchus_browni ),(Plagiosuchus_pustuliferus ,Gerrothorax_pulcherrimus )))),(Edingerella_madagascariensis ,(Wetlugasaurus_angustifrons ,((Watsonisuchus_gunganj ,Parotosuchus_nasutus ),(Benthosuchus_sushkini ,(Eocyclotosaurus_appetolatus ,((Eryosuchus_garjainovi ,Mastodonsaurus_giganteus ),(Paracyclotosaurus_davidi ,Cyclotosaurus_intermedius )))))))))))))))))))),((Trimerorhachis_insignis ,Neldasaurus_wrightae ),((Isodectes_obtsusus ,Acroplous_vorax ),(Dvinosaurus_primus ,(Thabanchuia_oomie ,Tupilakosaurus_wetlugensis ))))));
tree tnt_50 = [&U] 
(Proterogryinus_scheelei ,((Dendrerpeton_helogenes ,(Balanerpeton_woodi ,(((Edops_craigi ,Nigerpeton_ricqlesi ),(Chenoprosopus_milleri ,(Adamanterpeton_ohioensis ,Cochleosaurus_bohemicus ))),(((Acanthostomatops_vorax ,Zatrachys_serratus ),(((Micromelerpeton_credneri ,(Branchierpeton_amblystomum ,(Limnogyrinus_elegans ,(Branchiosaurus_salamandroides ,Apateon_pedestris )))),(Micropholis_stowi ,(Platyrhinops_lyelli ,(Amphibamus_grandiceps ,(Doleserpeton_annectens ,Gerobatrachus_hottoni ))))),((Cacops_aspidephorus ,(Dissorophus_multicinctus ,Broiliellus_texensis )),(Ecolsonia_cutlerensis ,(Acheloma_cumminsi ,Phonerpeton_pricei ))))),((Onchiodon_labyrinthicus ,Eryops_megacephalus ),(Sclerocephalus_haeuseri ,(Glanochthon_latirostris ,(Archegosaurus_decheni ,(Australerpeton_cosgriffi ,(Uranocentrodon_senekalensis ,(Rhineceps_nyasaensis ,(Lydekkerina_huxleyi ,(((Peltostega_erici ,((Lyrocephaliscus_euri ,(Trematosaurus_brauni ,Trematolestes_hagdorni )),(Callistomordax_kugleri ,Metoposaurus_krasiejowensis ))),(Siderops_kehli ,(Batrachosuchus_browni ,(Laidleria_gracilis ,(Plagiosuchus_pustuliferus ,Gerrothorax_pulcherrimus ))))),(Edingerella_madagascariensis ,(Wetlugasaurus_angustifrons ,((Watsonisuchus_gunganj ,Parotosuchus_nasutus ),(Benthosuchus_sushkini ,(Eocyclotosaurus_appetolatus ,((Eryosuchus_garjainovi ,Mastodonsaurus_giganteus ),(Paracyclotosaurus_davidi ,Cyclotosaurus_intermedius )))))))))))))))))))),((Trimerorhachis_insignis ,Neldasaurus_wrightae ),((Isodectes_obtsusus ,Acroplous_vorax ),(Dvinosaurus_primus ,(Thabanchuia_oomie ,Tupilakosaurus_wetlugensis ))))));
tree tnt_51 = [&U] 
(Proterogryinus_scheelei ,((Dendrerpeton_helogenes ,(Balanerpeton_woodi ,(((Edops_craigi ,Nigerpeton_ricqlesi ),(Chenoprosopus_milleri ,(Adamanterpeton_ohioensis ,Cochleosaurus_bohemicus ))),(((Acanthostomatops_vorax ,Zatrachys_serratus ),(((Micromelerpeton_credneri ,(Limnogyrinus_elegans ,(Branchierpeton_amblystomum ,(Branchiosaurus_salamandroides ,Apateon_pedestris )))),(Micropholis_stowi ,(Platyrhinops_lyelli ,(Amphibamus_grandiceps ,(Doleserpeton_annectens ,Gerobatrachus_hottoni ))))),((Cacops_aspidephorus ,(Dissorophus_multicinctus ,Broiliellus_texensis )),(Ecolsonia_cutlerensis ,(Acheloma_cumminsi ,Phonerpeton_pricei ))))),((Onchiodon_labyrinthicus ,Eryops_megacephalus ),(Sclerocephalus_haeuseri ,(Glanochthon_latirostris ,(Archegosaurus_decheni ,(Australerpeton_cosgriffi ,(Uranocentrodon_senekalensis ,(Rhineceps_nyasaensis ,(Lydekkerina_huxleyi ,(Wetlugasaurus_angustifrons ,(Parotosuchus_nasutus ,(Edingerella_madagascariensis ,(Watsonisuchus_gunganj ,(((Trematosaurus_brauni ,(Trematolestes_hagdorni ,(Peltostega_erici ,Lyrocephaliscus_euri ))),((Siderops_kehli ,(Batrachosuchus_browni ,(Laidleria_gracilis ,(Plagiosuchus_pustuliferus ,Gerrothorax_pulcherrimus )))),(Callistomordax_kugleri ,Metoposaurus_krasiejowensis ))),(Benthosuchus_sushkini ,(Eocyclotosaurus_appetolatus ,((Eryosuchus_garjainovi ,Mastodonsaurus_giganteus ),(Paracyclotosaurus_davidi ,Cyclotosaurus_intermedius ))))))))))))))))))))),((Trimerorhachis_insignis ,Neldasaurus_wrightae ),((Isodectes_obtsusus ,Acroplous_vorax ),(Dvinosaurus_primus ,(Thabanchuia_oomie ,Tupilakosaurus_wetlugensis ))))));
tree tnt_52 = [&U] 
(Proterogryinus_scheelei ,((Dendrerpeton_helogenes ,(Balanerpeton_woodi ,(((Edops_craigi ,Nigerpeton_ricqlesi ),(Chenoprosopus_milleri ,(Adamanterpeton_ohioensis ,Cochleosaurus_bohemicus ))),(((Acanthostomatops_vorax ,Zatrachys_serratus ),(((Micromelerpeton_credneri ,(Limnogyrinus_elegans ,(Branchierpeton_amblystomum ,(Branchiosaurus_salamandroides ,Apateon_pedestris )))),(Micropholis_stowi ,(Platyrhinops_lyelli ,(Amphibamus_grandiceps ,(Doleserpeton_annectens ,Gerobatrachus_hottoni ))))),((Cacops_aspidephorus ,(Dissorophus_multicinctus ,Broiliellus_texensis )),(Ecolsonia_cutlerensis ,(Acheloma_cumminsi ,Phonerpeton_pricei ))))),((Onchiodon_labyrinthicus ,Eryops_megacephalus ),(Sclerocephalus_haeuseri ,(Glanochthon_latirostris ,(Archegosaurus_decheni ,(Australerpeton_cosgriffi ,(Uranocentrodon_senekalensis ,(Rhineceps_nyasaensis ,(Lydekkerina_huxleyi ,(Wetlugasaurus_angustifrons ,(Watsonisuchus_gunganj ,(Parotosuchus_nasutus ,(Edingerella_madagascariensis ,(((Trematosaurus_brauni ,(Trematolestes_hagdorni ,(Peltostega_erici ,Lyrocephaliscus_euri ))),((Siderops_kehli ,(Batrachosuchus_browni ,(Laidleria_gracilis ,(Plagiosuchus_pustuliferus ,Gerrothorax_pulcherrimus )))),(Callistomordax_kugleri ,Metoposaurus_krasiejowensis ))),(Benthosuchus_sushkini ,(Eocyclotosaurus_appetolatus ,((Eryosuchus_garjainovi ,Mastodonsaurus_giganteus ),(Paracyclotosaurus_davidi ,Cyclotosaurus_intermedius ))))))))))))))))))))),((Trimerorhachis_insignis ,Neldasaurus_wrightae ),((Isodectes_obtsusus ,Acroplous_vorax ),(Dvinosaurus_primus ,(Thabanchuia_oomie ,Tupilakosaurus_wetlugensis ))))));
tree tnt_53 = [&U] 
(Proterogryinus_scheelei ,((Dendrerpeton_helogenes ,(Balanerpeton_woodi ,(((Edops_craigi ,Nigerpeton_ricqlesi ),(Chenoprosopus_milleri ,(Adamanterpeton_ohioensis ,Cochleosaurus_bohemicus ))),(((Acanthostomatops_vorax ,Zatrachys_serratus ),(((Micromelerpeton_credneri ,(Limnogyrinus_elegans ,(Branchierpeton_amblystomum ,(Branchiosaurus_salamandroides ,Apateon_pedestris )))),(Micropholis_stowi ,(Platyrhinops_lyelli ,(Amphibamus_grandiceps ,(Doleserpeton_annectens ,Gerobatrachus_hottoni ))))),((Cacops_aspidephorus ,(Dissorophus_multicinctus ,Broiliellus_texensis )),(Ecolsonia_cutlerensis ,(Acheloma_cumminsi ,Phonerpeton_pricei ))))),((Onchiodon_labyrinthicus ,Eryops_megacephalus ),(Sclerocephalus_haeuseri ,(Glanochthon_latirostris ,(Archegosaurus_decheni ,(Australerpeton_cosgriffi ,(Uranocentrodon_senekalensis ,(Rhineceps_nyasaensis ,(Lydekkerina_huxleyi ,(Wetlugasaurus_angustifrons ,((Edingerella_madagascariensis ,(((Trematosaurus_brauni ,(Trematolestes_hagdorni ,(Peltostega_erici ,Lyrocephaliscus_euri ))),((Siderops_kehli ,(Batrachosuchus_browni ,(Laidleria_gracilis ,(Plagiosuchus_pustuliferus ,Gerrothorax_pulcherrimus )))),(Callistomordax_kugleri ,Metoposaurus_krasiejowensis ))),(Benthosuchus_sushkini ,(Eocyclotosaurus_appetolatus ,((Eryosuchus_garjainovi ,Mastodonsaurus_giganteus ),(Paracyclotosaurus_davidi ,Cyclotosaurus_intermedius )))))),(Watsonisuchus_gunganj ,Parotosuchus_nasutus ))))))))))))))),((Trimerorhachis_insignis ,Neldasaurus_wrightae ),((Isodectes_obtsusus ,Acroplous_vorax ),(Dvinosaurus_primus ,(Thabanchuia_oomie ,Tupilakosaurus_wetlugensis ))))));
tree tnt_54 = [&U] 
(Proterogryinus_scheelei ,((Dendrerpeton_helogenes ,(Balanerpeton_woodi ,(((Edops_craigi ,Nigerpeton_ricqlesi ),(Chenoprosopus_milleri ,(Adamanterpeton_ohioensis ,Cochleosaurus_bohemicus ))),(((Acanthostomatops_vorax ,Zatrachys_serratus ),(((Micromelerpeton_credneri ,(Limnogyrinus_elegans ,(Branchierpeton_amblystomum ,(Branchiosaurus_salamandroides ,Apateon_pedestris )))),(Micropholis_stowi ,(Platyrhinops_lyelli ,(Amphibamus_grandiceps ,(Doleserpeton_annectens ,Gerobatrachus_hottoni ))))),((Cacops_aspidephorus ,(Dissorophus_multicinctus ,Broiliellus_texensis )),(Ecolsonia_cutlerensis ,(Acheloma_cumminsi ,Phonerpeton_pricei ))))),((Onchiodon_labyrinthicus ,Eryops_megacephalus ),(Sclerocephalus_haeuseri ,(Glanochthon_latirostris ,(Archegosaurus_decheni ,(Australerpeton_cosgriffi ,(Uranocentrodon_senekalensis ,(Rhineceps_nyasaensis ,(Lydekkerina_huxleyi ,(Wetlugasaurus_angustifrons ,(Parotosuchus_nasutus ,(Edingerella_madagascariensis ,(Watsonisuchus_gunganj ,((((Peltostega_erici ,Lyrocephaliscus_euri ),(Trematosaurus_brauni ,Trematolestes_hagdorni )),((Siderops_kehli ,(Batrachosuchus_browni ,(Laidleria_gracilis ,(Plagiosuchus_pustuliferus ,Gerrothorax_pulcherrimus )))),(Callistomordax_kugleri ,Metoposaurus_krasiejowensis ))),(Benthosuchus_sushkini ,(Eocyclotosaurus_appetolatus ,((Eryosuchus_garjainovi ,Mastodonsaurus_giganteus ),(Paracyclotosaurus_davidi ,Cyclotosaurus_intermedius ))))))))))))))))))))),((Trimerorhachis_insignis ,Neldasaurus_wrightae ),((Isodectes_obtsusus ,Acroplous_vorax ),(Dvinosaurus_primus ,(Thabanchuia_oomie ,Tupilakosaurus_wetlugensis ))))));
tree tnt_55 = [&U] 
(Proterogryinus_scheelei ,((Dendrerpeton_helogenes ,(Balanerpeton_woodi ,(((Edops_craigi ,Nigerpeton_ricqlesi ),(Chenoprosopus_milleri ,(Adamanterpeton_ohioensis ,Cochleosaurus_bohemicus ))),(((Acanthostomatops_vorax ,Zatrachys_serratus ),(((Micromelerpeton_credneri ,(Limnogyrinus_elegans ,(Branchierpeton_amblystomum ,(Branchiosaurus_salamandroides ,Apateon_pedestris )))),(Micropholis_stowi ,(Platyrhinops_lyelli ,(Amphibamus_grandiceps ,(Doleserpeton_annectens ,Gerobatrachus_hottoni ))))),((Cacops_aspidephorus ,(Dissorophus_multicinctus ,Broiliellus_texensis )),(Ecolsonia_cutlerensis ,(Acheloma_cumminsi ,Phonerpeton_pricei ))))),((Onchiodon_labyrinthicus ,Eryops_megacephalus ),(Sclerocephalus_haeuseri ,(Glanochthon_latirostris ,(Archegosaurus_decheni ,(Australerpeton_cosgriffi ,(Uranocentrodon_senekalensis ,(Rhineceps_nyasaensis ,(Lydekkerina_huxleyi ,(Wetlugasaurus_angustifrons ,(Edingerella_madagascariensis ,((((Trematosaurus_brauni ,(Trematolestes_hagdorni ,(Peltostega_erici ,Lyrocephaliscus_euri ))),((Siderops_kehli ,(Batrachosuchus_browni ,(Laidleria_gracilis ,(Plagiosuchus_pustuliferus ,Gerrothorax_pulcherrimus )))),(Callistomordax_kugleri ,Metoposaurus_krasiejowensis ))),(Benthosuchus_sushkini ,(Eocyclotosaurus_appetolatus ,((Eryosuchus_garjainovi ,Mastodonsaurus_giganteus ),(Paracyclotosaurus_davidi ,Cyclotosaurus_intermedius ))))),(Watsonisuchus_gunganj ,Parotosuchus_nasutus )))))))))))))))),((Trimerorhachis_insignis ,Neldasaurus_wrightae ),((Isodectes_obtsusus ,Acroplous_vorax ),(Dvinosaurus_primus ,(Thabanchuia_oomie ,Tupilakosaurus_wetlugensis ))))));
tree tnt_56 = [&U] 
(Proterogryinus_scheelei ,((Dendrerpeton_helogenes ,(Balanerpeton_woodi ,(((Edops_craigi ,Nigerpeton_ricqlesi ),(Chenoprosopus_milleri ,(Adamanterpeton_ohioensis ,Cochleosaurus_bohemicus ))),(((Acanthostomatops_vorax ,Zatrachys_serratus ),(((Micromelerpeton_credneri ,(Limnogyrinus_elegans ,(Branchierpeton_amblystomum ,(Branchiosaurus_salamandroides ,Apateon_pedestris )))),(Micropholis_stowi ,(Platyrhinops_lyelli ,(Amphibamus_grandiceps ,(Doleserpeton_annectens ,Gerobatrachus_hottoni ))))),((Cacops_aspidephorus ,(Dissorophus_multicinctus ,Broiliellus_texensis )),(Ecolsonia_cutlerensis ,(Acheloma_cumminsi ,Phonerpeton_pricei ))))),((Onchiodon_labyrinthicus ,Eryops_megacephalus ),(Sclerocephalus_haeuseri ,(Glanochthon_latirostris ,(Archegosaurus_decheni ,(Australerpeton_cosgriffi ,(Uranocentrodon_senekalensis ,(Rhineceps_nyasaensis ,(Lydekkerina_huxleyi ,(Wetlugasaurus_angustifrons ,(Parotosuchus_nasutus ,(Edingerella_madagascariensis ,(Watsonisuchus_gunganj ,(((Trematosaurus_brauni ,(Trematolestes_hagdorni ,(Peltostega_erici ,Lyrocephaliscus_euri ))),((Siderops_kehli ,(Batrachosuchus_browni ,(Laidleria_gracilis ,(Plagiosuchus_pustuliferus ,Gerrothorax_pulcherrimus )))),(Callistomordax_kugleri ,Metoposaurus_krasiejowensis ))),(Benthosuchus_sushkini ,(Eocyclotosaurus_appetolatus ,((Eryosuchus_garjainovi ,Mastodonsaurus_giganteus ),(Paracyclotosaurus_davidi ,Cyclotosaurus_intermedius ))))))))))))))))))))),(Trimerorhachis_insignis ,(Neldasaurus_wrightae ,((Isodectes_obtsusus ,Acroplous_vorax ),(Dvinosaurus_primus ,(Thabanchuia_oomie ,Tupilakosaurus_wetlugensis )))))));
tree tnt_57 = [&U] 
(Proterogryinus_scheelei ,((Dendrerpeton_helogenes ,(Balanerpeton_woodi ,(((Edops_craigi ,Nigerpeton_ricqlesi ),(Chenoprosopus_milleri ,(Adamanterpeton_ohioensis ,Cochleosaurus_bohemicus ))),(((Acanthostomatops_vorax ,Zatrachys_serratus ),(((Micromelerpeton_credneri ,(Limnogyrinus_elegans ,(Branchierpeton_amblystomum ,(Branchiosaurus_salamandroides ,Apateon_pedestris )))),(Micropholis_stowi ,(Platyrhinops_lyelli ,(Amphibamus_grandiceps ,(Doleserpeton_annectens ,Gerobatrachus_hottoni ))))),((Cacops_aspidephorus ,(Dissorophus_multicinctus ,Broiliellus_texensis )),(Ecolsonia_cutlerensis ,(Acheloma_cumminsi ,Phonerpeton_pricei ))))),((Onchiodon_labyrinthicus ,Eryops_megacephalus ),(Sclerocephalus_haeuseri ,(Glanochthon_latirostris ,(Archegosaurus_decheni ,(Australerpeton_cosgriffi ,(Uranocentrodon_senekalensis ,(Rhineceps_nyasaensis ,(Lydekkerina_huxleyi ,(Wetlugasaurus_angustifrons ,(Parotosuchus_nasutus ,(Edingerella_madagascariensis ,(Watsonisuchus_gunganj ,(((Trematosaurus_brauni ,(Trematolestes_hagdorni ,(Peltostega_erici ,Lyrocephaliscus_euri ))),((Siderops_kehli ,(Batrachosuchus_browni ,(Laidleria_gracilis ,(Plagiosuchus_pustuliferus ,Gerrothorax_pulcherrimus )))),(Callistomordax_kugleri ,Metoposaurus_krasiejowensis ))),(Benthosuchus_sushkini ,(Eocyclotosaurus_appetolatus ,((Eryosuchus_garjainovi ,Mastodonsaurus_giganteus ),(Paracyclotosaurus_davidi ,Cyclotosaurus_intermedius ))))))))))))))))))))),(Neldasaurus_wrightae ,(Trimerorhachis_insignis ,((Isodectes_obtsusus ,Acroplous_vorax ),(Dvinosaurus_primus ,(Thabanchuia_oomie ,Tupilakosaurus_wetlugensis )))))));
tree tnt_58 = [&U] 
(Proterogryinus_scheelei ,((Dendrerpeton_helogenes ,(Balanerpeton_woodi ,(((Edops_craigi ,Nigerpeton_ricqlesi ),(Chenoprosopus_milleri ,(Adamanterpeton_ohioensis ,Cochleosaurus_bohemicus ))),(((Acanthostomatops_vorax ,Zatrachys_serratus ),(((Micromelerpeton_credneri ,(Limnogyrinus_elegans ,Branchierpeton_amblystomum )),(Micropholis_stowi ,((Branchiosaurus_salamandroides ,Apateon_pedestris ),(Platyrhinops_lyelli ,(Amphibamus_grandiceps ,(Doleserpeton_annectens ,Gerobatrachus_hottoni )))))),((Cacops_aspidephorus ,(Dissorophus_multicinctus ,Broiliellus_texensis )),(Ecolsonia_cutlerensis ,(Acheloma_cumminsi ,Phonerpeton_pricei ))))),((Onchiodon_labyrinthicus ,Eryops_megacephalus ),(Sclerocephalus_haeuseri ,(Glanochthon_latirostris ,(Archegosaurus_decheni ,(Australerpeton_cosgriffi ,(Uranocentrodon_senekalensis ,(Rhineceps_nyasaensis ,(Lydekkerina_huxleyi ,(Wetlugasaurus_angustifrons ,(Parotosuchus_nasutus ,(Edingerella_madagascariensis ,(Watsonisuchus_gunganj ,(((Trematosaurus_brauni ,(Trematolestes_hagdorni ,(Peltostega_erici ,Lyrocephaliscus_euri ))),((Siderops_kehli ,(Batrachosuchus_browni ,(Laidleria_gracilis ,(Plagiosuchus_pustuliferus ,Gerrothorax_pulcherrimus )))),(Callistomordax_kugleri ,Metoposaurus_krasiejowensis ))),(Benthosuchus_sushkini ,(Eocyclotosaurus_appetolatus ,((Eryosuchus_garjainovi ,Mastodonsaurus_giganteus ),(Paracyclotosaurus_davidi ,Cyclotosaurus_intermedius ))))))))))))))))))))),((Trimerorhachis_insignis ,Neldasaurus_wrightae ),((Isodectes_obtsusus ,Acroplous_vorax ),(Dvinosaurus_primus ,(Thabanchuia_oomie ,Tupilakosaurus_wetlugensis ))))));
tree tnt_59 = [&U] 
(Proterogryinus_scheelei ,((Dendrerpeton_helogenes ,(Balanerpeton_woodi ,(((Edops_craigi ,Nigerpeton_ricqlesi ),(Chenoprosopus_milleri ,(Adamanterpeton_ohioensis ,Cochleosaurus_bohemicus ))),(((Acanthostomatops_vorax ,Zatrachys_serratus ),(((Micromelerpeton_credneri ,(Limnogyrinus_elegans ,(Branchierpeton_amblystomum ,(Branchiosaurus_salamandroides ,Apateon_pedestris )))),(Micropholis_stowi ,(Platyrhinops_lyelli ,(Amphibamus_grandiceps ,(Doleserpeton_annectens ,Gerobatrachus_hottoni ))))),((Cacops_aspidephorus ,(Dissorophus_multicinctus ,Broiliellus_texensis )),(Ecolsonia_cutlerensis ,(Acheloma_cumminsi ,Phonerpeton_pricei ))))),((Onchiodon_labyrinthicus ,Eryops_megacephalus ),(Sclerocephalus_haeuseri ,(Glanochthon_latirostris ,(Archegosaurus_decheni ,(Australerpeton_cosgriffi ,(Uranocentrodon_senekalensis ,(Rhineceps_nyasaensis ,(Lydekkerina_huxleyi ,(Wetlugasaurus_angustifrons ,(Parotosuchus_nasutus ,(Edingerella_madagascariensis ,(Watsonisuchus_gunganj ,(((Trematosaurus_brauni ,(Trematolestes_hagdorni ,(Peltostega_erici ,Lyrocephaliscus_euri ))),((Siderops_kehli ,((Laidleria_gracilis ,Batrachosuchus_browni ),(Plagiosuchus_pustuliferus ,Gerrothorax_pulcherrimus ))),(Callistomordax_kugleri ,Metoposaurus_krasiejowensis ))),(Benthosuchus_sushkini ,(Eocyclotosaurus_appetolatus ,((Eryosuchus_garjainovi ,Mastodonsaurus_giganteus ),(Paracyclotosaurus_davidi ,Cyclotosaurus_intermedius ))))))))))))))))))))),((Trimerorhachis_insignis ,Neldasaurus_wrightae ),((Isodectes_obtsusus ,Acroplous_vorax ),(Dvinosaurus_primus ,(Thabanchuia_oomie ,Tupilakosaurus_wetlugensis ))))));
tree tnt_60 = [&U] 
(Proterogryinus_scheelei ,((Dendrerpeton_helogenes ,(Balanerpeton_woodi ,(((Edops_craigi ,Nigerpeton_ricqlesi ),(Chenoprosopus_milleri ,(Adamanterpeton_ohioensis ,Cochleosaurus_bohemicus ))),(((Acanthostomatops_vorax ,Zatrachys_serratus ),(((Micromelerpeton_credneri ,(Branchierpeton_amblystomum ,(Limnogyrinus_elegans ,(Branchiosaurus_salamandroides ,Apateon_pedestris )))),(Micropholis_stowi ,(Platyrhinops_lyelli ,(Amphibamus_grandiceps ,(Doleserpeton_annectens ,Gerobatrachus_hottoni ))))),((Cacops_aspidephorus ,(Dissorophus_multicinctus ,Broiliellus_texensis )),(Ecolsonia_cutlerensis ,(Acheloma_cumminsi ,Phonerpeton_pricei ))))),((Onchiodon_labyrinthicus ,Eryops_megacephalus ),(Sclerocephalus_haeuseri ,(Glanochthon_latirostris ,(Archegosaurus_decheni ,(Australerpeton_cosgriffi ,(Uranocentrodon_senekalensis ,(Rhineceps_nyasaensis ,(Lydekkerina_huxleyi ,(Wetlugasaurus_angustifrons ,(Parotosuchus_nasutus ,(Edingerella_madagascariensis ,(Watsonisuchus_gunganj ,(((Trematosaurus_brauni ,(Trematolestes_hagdorni ,(Peltostega_erici ,Lyrocephaliscus_euri ))),((Siderops_kehli ,(Batrachosuchus_browni ,(Laidleria_gracilis ,(Plagiosuchus_pustuliferus ,Gerrothorax_pulcherrimus )))),(Callistomordax_kugleri ,Metoposaurus_krasiejowensis ))),(Benthosuchus_sushkini ,(Eocyclotosaurus_appetolatus ,((Eryosuchus_garjainovi ,Mastodonsaurus_giganteus ),(Paracyclotosaurus_davidi ,Cyclotosaurus_intermedius ))))))))))))))))))))),((Trimerorhachis_insignis ,Neldasaurus_wrightae ),((Isodectes_obtsusus ,Acroplous_vorax ),(Dvinosaurus_primus ,(Thabanchuia_oomie ,Tupilakosaurus_wetlugensis ))))));
tree tnt_61 = [&U] 
(Proterogryinus_scheelei ,((Dendrerpeton_helogenes ,(Balanerpeton_woodi ,(((Edops_craigi ,Nigerpeton_ricqlesi ),(Chenoprosopus_milleri ,(Adamanterpeton_ohioensis ,Cochleosaurus_bohemicus ))),(((Acanthostomatops_vorax ,Zatrachys_serratus ),(((Micromelerpeton_credneri ,(Limnogyrinus_elegans ,Branchierpeton_amblystomum )),(Micropholis_stowi ,((Branchiosaurus_salamandroides ,Apateon_pedestris ),(Platyrhinops_lyelli ,(Amphibamus_grandiceps ,(Doleserpeton_annectens ,Gerobatrachus_hottoni )))))),((Cacops_aspidephorus ,(Dissorophus_multicinctus ,Broiliellus_texensis )),(Ecolsonia_cutlerensis ,(Acheloma_cumminsi ,Phonerpeton_pricei ))))),((Onchiodon_labyrinthicus ,Eryops_megacephalus ),(Sclerocephalus_haeuseri ,(Glanochthon_latirostris ,(Archegosaurus_decheni ,(Australerpeton_cosgriffi ,(Uranocentrodon_senekalensis ,(Rhineceps_nyasaensis ,(Lydekkerina_huxleyi ,(Wetlugasaurus_angustifrons ,(Parotosuchus_nasutus ,(Edingerella_madagascariensis ,(Watsonisuchus_gunganj ,((((Peltostega_erici ,Lyrocephaliscus_euri ),(Trematosaurus_brauni ,Trematolestes_hagdorni )),((Siderops_kehli ,(Batrachosuchus_browni ,(Laidleria_gracilis ,(Plagiosuchus_pustuliferus ,Gerrothorax_pulcherrimus )))),(Callistomordax_kugleri ,Metoposaurus_krasiejowensis ))),(Benthosuchus_sushkini ,(Eocyclotosaurus_appetolatus ,((Eryosuchus_garjainovi ,Mastodonsaurus_giganteus ),(Paracyclotosaurus_davidi ,Cyclotosaurus_intermedius ))))))))))))))))))))),((Trimerorhachis_insignis ,Neldasaurus_wrightae ),((Isodectes_obtsusus ,Acroplous_vorax ),(Dvinosaurus_primus ,(Thabanchuia_oomie ,Tupilakosaurus_wetlugensis ))))));
tree tnt_62 = [&U] 
(Proterogryinus_scheelei ,((Dendrerpeton_helogenes ,(Balanerpeton_woodi ,(((Edops_craigi ,Nigerpeton_ricqlesi ),(Chenoprosopus_milleri ,(Adamanterpeton_ohioensis ,Cochleosaurus_bohemicus ))),(((Acanthostomatops_vorax ,Zatrachys_serratus ),(((Micromelerpeton_credneri ,(Limnogyrinus_elegans ,Branchierpeton_amblystomum )),(Micropholis_stowi ,((Branchiosaurus_salamandroides ,Apateon_pedestris ),(Platyrhinops_lyelli ,(Amphibamus_grandiceps ,(Doleserpeton_annectens ,Gerobatrachus_hottoni )))))),((Cacops_aspidephorus ,(Dissorophus_multicinctus ,Broiliellus_texensis )),(Ecolsonia_cutlerensis ,(Acheloma_cumminsi ,Phonerpeton_pricei ))))),((Onchiodon_labyrinthicus ,Eryops_megacephalus ),(Sclerocephalus_haeuseri ,(Glanochthon_latirostris ,(Archegosaurus_decheni ,(Australerpeton_cosgriffi ,(Uranocentrodon_senekalensis ,(Rhineceps_nyasaensis ,(Lydekkerina_huxleyi ,(Wetlugasaurus_angustifrons ,(Watsonisuchus_gunganj ,(Parotosuchus_nasutus ,(Edingerella_madagascariensis ,((((Peltostega_erici ,Lyrocephaliscus_euri ),(Trematosaurus_brauni ,Trematolestes_hagdorni )),((Siderops_kehli ,(Batrachosuchus_browni ,(Laidleria_gracilis ,(Plagiosuchus_pustuliferus ,Gerrothorax_pulcherrimus )))),(Callistomordax_kugleri ,Metoposaurus_krasiejowensis ))),(Benthosuchus_sushkini ,(Eocyclotosaurus_appetolatus ,((Eryosuchus_garjainovi ,Mastodonsaurus_giganteus ),(Paracyclotosaurus_davidi ,Cyclotosaurus_intermedius ))))))))))))))))))))),((Trimerorhachis_insignis ,Neldasaurus_wrightae ),((Isodectes_obtsusus ,Acroplous_vorax ),(Dvinosaurus_primus ,(Thabanchuia_oomie ,Tupilakosaurus_wetlugensis ))))));
tree tnt_63 = [&U] 
(Proterogryinus_scheelei ,((Dendrerpeton_helogenes ,(Balanerpeton_woodi ,(((Edops_craigi ,Nigerpeton_ricqlesi ),(Chenoprosopus_milleri ,(Adamanterpeton_ohioensis ,Cochleosaurus_bohemicus ))),(((Acanthostomatops_vorax ,Zatrachys_serratus ),(((Micromelerpeton_credneri ,(Limnogyrinus_elegans ,Branchierpeton_amblystomum )),(Micropholis_stowi ,((Branchiosaurus_salamandroides ,Apateon_pedestris ),(Platyrhinops_lyelli ,(Amphibamus_grandiceps ,(Doleserpeton_annectens ,Gerobatrachus_hottoni )))))),((Cacops_aspidephorus ,(Dissorophus_multicinctus ,Broiliellus_texensis )),(Ecolsonia_cutlerensis ,(Acheloma_cumminsi ,Phonerpeton_pricei ))))),((Onchiodon_labyrinthicus ,Eryops_megacephalus ),(Sclerocephalus_haeuseri ,(Glanochthon_latirostris ,(Archegosaurus_decheni ,(Australerpeton_cosgriffi ,(Uranocentrodon_senekalensis ,(Rhineceps_nyasaensis ,(Lydekkerina_huxleyi ,(Wetlugasaurus_angustifrons ,((Edingerella_madagascariensis ,((((Peltostega_erici ,Lyrocephaliscus_euri ),(Trematosaurus_brauni ,Trematolestes_hagdorni )),((Siderops_kehli ,(Batrachosuchus_browni ,(Laidleria_gracilis ,(Plagiosuchus_pustuliferus ,Gerrothorax_pulcherrimus )))),(Callistomordax_kugleri ,Metoposaurus_krasiejowensis ))),(Benthosuchus_sushkini ,(Eocyclotosaurus_appetolatus ,((Eryosuchus_garjainovi ,Mastodonsaurus_giganteus ),(Paracyclotosaurus_davidi ,Cyclotosaurus_intermedius )))))),(Watsonisuchus_gunganj ,Parotosuchus_nasutus ))))))))))))))),((Trimerorhachis_insignis ,Neldasaurus_wrightae ),((Isodectes_obtsusus ,Acroplous_vorax ),(Dvinosaurus_primus ,(Thabanchuia_oomie ,Tupilakosaurus_wetlugensis ))))));
tree tnt_64 = [&U] 
(Proterogryinus_scheelei ,((Dendrerpeton_helogenes ,(Balanerpeton_woodi ,(((Edops_craigi ,Nigerpeton_ricqlesi ),(Chenoprosopus_milleri ,(Adamanterpeton_ohioensis ,Cochleosaurus_bohemicus ))),(((Acanthostomatops_vorax ,Zatrachys_serratus ),(((Micromelerpeton_credneri ,(Limnogyrinus_elegans ,Branchierpeton_amblystomum )),(Micropholis_stowi ,((Branchiosaurus_salamandroides ,Apateon_pedestris ),(Platyrhinops_lyelli ,(Amphibamus_grandiceps ,(Doleserpeton_annectens ,Gerobatrachus_hottoni )))))),((Cacops_aspidephorus ,(Dissorophus_multicinctus ,Broiliellus_texensis )),(Ecolsonia_cutlerensis ,(Acheloma_cumminsi ,Phonerpeton_pricei ))))),((Onchiodon_labyrinthicus ,Eryops_megacephalus ),(Sclerocephalus_haeuseri ,(Glanochthon_latirostris ,(Archegosaurus_decheni ,(Australerpeton_cosgriffi ,(Uranocentrodon_senekalensis ,(Rhineceps_nyasaensis ,(Lydekkerina_huxleyi ,(Wetlugasaurus_angustifrons ,(Edingerella_madagascariensis ,(((((Peltostega_erici ,Lyrocephaliscus_euri ),(Trematosaurus_brauni ,Trematolestes_hagdorni )),((Siderops_kehli ,(Batrachosuchus_browni ,(Laidleria_gracilis ,(Plagiosuchus_pustuliferus ,Gerrothorax_pulcherrimus )))),(Callistomordax_kugleri ,Metoposaurus_krasiejowensis ))),(Benthosuchus_sushkini ,(Eocyclotosaurus_appetolatus ,((Eryosuchus_garjainovi ,Mastodonsaurus_giganteus ),(Paracyclotosaurus_davidi ,Cyclotosaurus_intermedius ))))),(Watsonisuchus_gunganj ,Parotosuchus_nasutus )))))))))))))))),((Trimerorhachis_insignis ,Neldasaurus_wrightae ),((Isodectes_obtsusus ,Acroplous_vorax ),(Dvinosaurus_primus ,(Thabanchuia_oomie ,Tupilakosaurus_wetlugensis ))))));
tree tnt_65 = [&U] 
(Proterogryinus_scheelei ,((Dendrerpeton_helogenes ,(Balanerpeton_woodi ,(((Edops_craigi ,Nigerpeton_ricqlesi ),(Chenoprosopus_milleri ,(Adamanterpeton_ohioensis ,Cochleosaurus_bohemicus ))),(((Acanthostomatops_vorax ,Zatrachys_serratus ),(((Micromelerpeton_credneri ,(Limnogyrinus_elegans ,Branchierpeton_amblystomum )),(Micropholis_stowi ,((Branchiosaurus_salamandroides ,Apateon_pedestris ),(Platyrhinops_lyelli ,(Amphibamus_grandiceps ,(Doleserpeton_annectens ,Gerobatrachus_hottoni )))))),((Cacops_aspidephorus ,(Dissorophus_multicinctus ,Broiliellus_texensis )),(Ecolsonia_cutlerensis ,(Acheloma_cumminsi ,Phonerpeton_pricei ))))),((Onchiodon_labyrinthicus ,Eryops_megacephalus ),(Sclerocephalus_haeuseri ,(Glanochthon_latirostris ,(Archegosaurus_decheni ,(Australerpeton_cosgriffi ,(Uranocentrodon_senekalensis ,(Rhineceps_nyasaensis ,(Lydekkerina_huxleyi ,(Wetlugasaurus_angustifrons ,(Parotosuchus_nasutus ,(Edingerella_madagascariensis ,(Watsonisuchus_gunganj ,((((Peltostega_erici ,Lyrocephaliscus_euri ),(Trematosaurus_brauni ,Trematolestes_hagdorni )),((Siderops_kehli ,(Batrachosuchus_browni ,(Laidleria_gracilis ,(Plagiosuchus_pustuliferus ,Gerrothorax_pulcherrimus )))),(Callistomordax_kugleri ,Metoposaurus_krasiejowensis ))),(Benthosuchus_sushkini ,(Eocyclotosaurus_appetolatus ,((Eryosuchus_garjainovi ,Mastodonsaurus_giganteus ),(Paracyclotosaurus_davidi ,Cyclotosaurus_intermedius ))))))))))))))))))))),(Trimerorhachis_insignis ,(Neldasaurus_wrightae ,((Isodectes_obtsusus ,Acroplous_vorax ),(Dvinosaurus_primus ,(Thabanchuia_oomie ,Tupilakosaurus_wetlugensis )))))));
tree tnt_66 = [&U] 
(Proterogryinus_scheelei ,((Dendrerpeton_helogenes ,(Balanerpeton_woodi ,(((Edops_craigi ,Nigerpeton_ricqlesi ),(Chenoprosopus_milleri ,(Adamanterpeton_ohioensis ,Cochleosaurus_bohemicus ))),(((Acanthostomatops_vorax ,Zatrachys_serratus ),(((Micromelerpeton_credneri ,(Limnogyrinus_elegans ,Branchierpeton_amblystomum )),(Micropholis_stowi ,((Branchiosaurus_salamandroides ,Apateon_pedestris ),(Platyrhinops_lyelli ,(Amphibamus_grandiceps ,(Doleserpeton_annectens ,Gerobatrachus_hottoni )))))),((Cacops_aspidephorus ,(Dissorophus_multicinctus ,Broiliellus_texensis )),(Ecolsonia_cutlerensis ,(Acheloma_cumminsi ,Phonerpeton_pricei ))))),((Onchiodon_labyrinthicus ,Eryops_megacephalus ),(Sclerocephalus_haeuseri ,(Glanochthon_latirostris ,(Archegosaurus_decheni ,(Australerpeton_cosgriffi ,(Uranocentrodon_senekalensis ,(Rhineceps_nyasaensis ,(Lydekkerina_huxleyi ,(Wetlugasaurus_angustifrons ,(Parotosuchus_nasutus ,(Edingerella_madagascariensis ,(Watsonisuchus_gunganj ,((((Peltostega_erici ,Lyrocephaliscus_euri ),(Trematosaurus_brauni ,Trematolestes_hagdorni )),((Siderops_kehli ,(Batrachosuchus_browni ,(Laidleria_gracilis ,(Plagiosuchus_pustuliferus ,Gerrothorax_pulcherrimus )))),(Callistomordax_kugleri ,Metoposaurus_krasiejowensis ))),(Benthosuchus_sushkini ,(Eocyclotosaurus_appetolatus ,((Eryosuchus_garjainovi ,Mastodonsaurus_giganteus ),(Paracyclotosaurus_davidi ,Cyclotosaurus_intermedius ))))))))))))))))))))),(Neldasaurus_wrightae ,(Trimerorhachis_insignis ,((Isodectes_obtsusus ,Acroplous_vorax ),(Dvinosaurus_primus ,(Thabanchuia_oomie ,Tupilakosaurus_wetlugensis )))))));
tree tnt_67 = [&U] 
(Proterogryinus_scheelei ,((Dendrerpeton_helogenes ,(Balanerpeton_woodi ,(((Edops_craigi ,Nigerpeton_ricqlesi ),(Chenoprosopus_milleri ,(Adamanterpeton_ohioensis ,Cochleosaurus_bohemicus ))),(((Acanthostomatops_vorax ,Zatrachys_serratus ),(((Micromelerpeton_credneri ,(Branchierpeton_amblystomum ,(Limnogyrinus_elegans ,(Branchiosaurus_salamandroides ,Apateon_pedestris )))),(Micropholis_stowi ,(Platyrhinops_lyelli ,(Amphibamus_grandiceps ,(Doleserpeton_annectens ,Gerobatrachus_hottoni ))))),((Cacops_aspidephorus ,(Dissorophus_multicinctus ,Broiliellus_texensis )),(Ecolsonia_cutlerensis ,(Acheloma_cumminsi ,Phonerpeton_pricei ))))),((Onchiodon_labyrinthicus ,Eryops_megacephalus ),(Sclerocephalus_haeuseri ,(Glanochthon_latirostris ,(Archegosaurus_decheni ,(Australerpeton_cosgriffi ,(Uranocentrodon_senekalensis ,(Rhineceps_nyasaensis ,(Lydekkerina_huxleyi ,(Wetlugasaurus_angustifrons ,(Parotosuchus_nasutus ,(Edingerella_madagascariensis ,(Watsonisuchus_gunganj ,((((Peltostega_erici ,Lyrocephaliscus_euri ),(Trematosaurus_brauni ,Trematolestes_hagdorni )),((Siderops_kehli ,(Batrachosuchus_browni ,(Laidleria_gracilis ,(Plagiosuchus_pustuliferus ,Gerrothorax_pulcherrimus )))),(Callistomordax_kugleri ,Metoposaurus_krasiejowensis ))),(Benthosuchus_sushkini ,(Eocyclotosaurus_appetolatus ,((Eryosuchus_garjainovi ,Mastodonsaurus_giganteus ),(Paracyclotosaurus_davidi ,Cyclotosaurus_intermedius ))))))))))))))))))))),((Trimerorhachis_insignis ,Neldasaurus_wrightae ),((Isodectes_obtsusus ,Acroplous_vorax ),(Dvinosaurus_primus ,(Thabanchuia_oomie ,Tupilakosaurus_wetlugensis ))))));
tree tnt_68 = [&U] 
(Proterogryinus_scheelei ,((Dendrerpeton_helogenes ,(Balanerpeton_woodi ,(((Edops_craigi ,Nigerpeton_ricqlesi ),(Chenoprosopus_milleri ,(Adamanterpeton_ohioensis ,Cochleosaurus_bohemicus ))),(((Acanthostomatops_vorax ,Zatrachys_serratus ),(((Micromelerpeton_credneri ,(Limnogyrinus_elegans ,Branchierpeton_amblystomum )),(Micropholis_stowi ,((Branchiosaurus_salamandroides ,Apateon_pedestris ),(Platyrhinops_lyelli ,(Amphibamus_grandiceps ,(Doleserpeton_annectens ,Gerobatrachus_hottoni )))))),((Cacops_aspidephorus ,(Dissorophus_multicinctus ,Broiliellus_texensis )),(Ecolsonia_cutlerensis ,(Acheloma_cumminsi ,Phonerpeton_pricei ))))),((Onchiodon_labyrinthicus ,Eryops_megacephalus ),(Sclerocephalus_haeuseri ,(Glanochthon_latirostris ,(Archegosaurus_decheni ,(Australerpeton_cosgriffi ,(Uranocentrodon_senekalensis ,(Rhineceps_nyasaensis ,(Lydekkerina_huxleyi ,(Wetlugasaurus_angustifrons ,(Parotosuchus_nasutus ,(Edingerella_madagascariensis ,(Watsonisuchus_gunganj ,((((Peltostega_erici ,Lyrocephaliscus_euri ),(Trematosaurus_brauni ,Trematolestes_hagdorni )),((Siderops_kehli ,((Laidleria_gracilis ,Batrachosuchus_browni ),(Plagiosuchus_pustuliferus ,Gerrothorax_pulcherrimus ))),(Callistomordax_kugleri ,Metoposaurus_krasiejowensis ))),(Benthosuchus_sushkini ,(Eocyclotosaurus_appetolatus ,((Eryosuchus_garjainovi ,Mastodonsaurus_giganteus ),(Paracyclotosaurus_davidi ,Cyclotosaurus_intermedius ))))))))))))))))))))),((Trimerorhachis_insignis ,Neldasaurus_wrightae ),((Isodectes_obtsusus ,Acroplous_vorax ),(Dvinosaurus_primus ,(Thabanchuia_oomie ,Tupilakosaurus_wetlugensis ))))));
tree tnt_69 = [&U] 
(Proterogryinus_scheelei ,((Dendrerpeton_helogenes ,(Balanerpeton_woodi ,(((Edops_craigi ,Nigerpeton_ricqlesi ),(Chenoprosopus_milleri ,(Adamanterpeton_ohioensis ,Cochleosaurus_bohemicus ))),(((Acanthostomatops_vorax ,Zatrachys_serratus ),(((Micromelerpeton_credneri ,(Limnogyrinus_elegans ,Branchierpeton_amblystomum )),(Micropholis_stowi ,((Branchiosaurus_salamandroides ,Apateon_pedestris ),(Platyrhinops_lyelli ,(Amphibamus_grandiceps ,(Doleserpeton_annectens ,Gerobatrachus_hottoni )))))),((Cacops_aspidephorus ,(Dissorophus_multicinctus ,Broiliellus_texensis )),(Ecolsonia_cutlerensis ,(Acheloma_cumminsi ,Phonerpeton_pricei ))))),((Onchiodon_labyrinthicus ,Eryops_megacephalus ),(Sclerocephalus_haeuseri ,(Glanochthon_latirostris ,(Archegosaurus_decheni ,(Australerpeton_cosgriffi ,(Uranocentrodon_senekalensis ,(Rhineceps_nyasaensis ,(Lydekkerina_huxleyi ,(Wetlugasaurus_angustifrons ,(Parotosuchus_nasutus ,(Edingerella_madagascariensis ,(Watsonisuchus_gunganj ,((((Peltostega_erici ,Lyrocephaliscus_euri ),(Trematosaurus_brauni ,Trematolestes_hagdorni )),((Siderops_kehli ,(Laidleria_gracilis ,(Batrachosuchus_browni ,(Plagiosuchus_pustuliferus ,Gerrothorax_pulcherrimus )))),(Callistomordax_kugleri ,Metoposaurus_krasiejowensis ))),(Benthosuchus_sushkini ,(Eocyclotosaurus_appetolatus ,((Eryosuchus_garjainovi ,Mastodonsaurus_giganteus ),(Paracyclotosaurus_davidi ,Cyclotosaurus_intermedius ))))))))))))))))))))),((Trimerorhachis_insignis ,Neldasaurus_wrightae ),((Isodectes_obtsusus ,Acroplous_vorax ),(Dvinosaurus_primus ,(Thabanchuia_oomie ,Tupilakosaurus_wetlugensis ))))));
tree tnt_70 = [&U] 
(Proterogryinus_scheelei ,((Dendrerpeton_helogenes ,(Balanerpeton_woodi ,(((Edops_craigi ,Nigerpeton_ricqlesi ),(Chenoprosopus_milleri ,(Adamanterpeton_ohioensis ,Cochleosaurus_bohemicus ))),(((Acanthostomatops_vorax ,Zatrachys_serratus ),(((Micromelerpeton_credneri ,(Limnogyrinus_elegans ,Branchierpeton_amblystomum )),(Micropholis_stowi ,((Branchiosaurus_salamandroides ,Apateon_pedestris ),(Platyrhinops_lyelli ,(Amphibamus_grandiceps ,(Doleserpeton_annectens ,Gerobatrachus_hottoni )))))),((Cacops_aspidephorus ,(Dissorophus_multicinctus ,Broiliellus_texensis )),(Ecolsonia_cutlerensis ,(Acheloma_cumminsi ,Phonerpeton_pricei ))))),((Onchiodon_labyrinthicus ,Eryops_megacephalus ),(Sclerocephalus_haeuseri ,(Glanochthon_latirostris ,(Archegosaurus_decheni ,(Australerpeton_cosgriffi ,(Uranocentrodon_senekalensis ,(Rhineceps_nyasaensis ,(Lydekkerina_huxleyi ,(Wetlugasaurus_angustifrons ,(Watsonisuchus_gunganj ,(Parotosuchus_nasutus ,(Edingerella_madagascariensis ,((((Peltostega_erici ,Lyrocephaliscus_euri ),(Trematosaurus_brauni ,Trematolestes_hagdorni )),((Siderops_kehli ,(Batrachosuchus_browni ,(Laidleria_gracilis ,(Plagiosuchus_pustuliferus ,Gerrothorax_pulcherrimus )))),(Callistomordax_kugleri ,Metoposaurus_krasiejowensis ))),(Benthosuchus_sushkini ,(Eocyclotosaurus_appetolatus ,((Eryosuchus_garjainovi ,Mastodonsaurus_giganteus ),(Paracyclotosaurus_davidi ,Cyclotosaurus_intermedius ))))))))))))))))))))),(Trimerorhachis_insignis ,(Neldasaurus_wrightae ,((Isodectes_obtsusus ,Acroplous_vorax ),(Dvinosaurus_primus ,(Thabanchuia_oomie ,Tupilakosaurus_wetlugensis )))))));
tree tnt_71 = [&U] 
(Proterogryinus_scheelei ,((Dendrerpeton_helogenes ,(Balanerpeton_woodi ,(((Edops_craigi ,Nigerpeton_ricqlesi ),(Chenoprosopus_milleri ,(Adamanterpeton_ohioensis ,Cochleosaurus_bohemicus ))),(((Acanthostomatops_vorax ,Zatrachys_serratus ),(((Micromelerpeton_credneri ,(Branchierpeton_amblystomum ,(Limnogyrinus_elegans ,(Branchiosaurus_salamandroides ,Apateon_pedestris )))),(Micropholis_stowi ,(Platyrhinops_lyelli ,(Amphibamus_grandiceps ,(Doleserpeton_annectens ,Gerobatrachus_hottoni ))))),((Cacops_aspidephorus ,(Dissorophus_multicinctus ,Broiliellus_texensis )),(Ecolsonia_cutlerensis ,(Acheloma_cumminsi ,Phonerpeton_pricei ))))),((Onchiodon_labyrinthicus ,Eryops_megacephalus ),(Sclerocephalus_haeuseri ,(Glanochthon_latirostris ,(Archegosaurus_decheni ,(Australerpeton_cosgriffi ,(Uranocentrodon_senekalensis ,(Rhineceps_nyasaensis ,(Lydekkerina_huxleyi ,(Wetlugasaurus_angustifrons ,(Parotosuchus_nasutus ,(Watsonisuchus_gunganj ,(Edingerella_madagascariensis ,(((Trematosaurus_brauni ,(Trematolestes_hagdorni ,(Peltostega_erici ,Lyrocephaliscus_euri ))),((Siderops_kehli ,((Laidleria_gracilis ,Batrachosuchus_browni ),(Plagiosuchus_pustuliferus ,Gerrothorax_pulcherrimus ))),(Callistomordax_kugleri ,Metoposaurus_krasiejowensis ))),(Benthosuchus_sushkini ,(Eocyclotosaurus_appetolatus ,((Eryosuchus_garjainovi ,Mastodonsaurus_giganteus ),(Paracyclotosaurus_davidi ,Cyclotosaurus_intermedius ))))))))))))))))))))),((Trimerorhachis_insignis ,Neldasaurus_wrightae ),((Isodectes_obtsusus ,Acroplous_vorax ),(Dvinosaurus_primus ,(Thabanchuia_oomie ,Tupilakosaurus_wetlugensis ))))));
tree tnt_72 = [&U] 
(Proterogryinus_scheelei ,((Dendrerpeton_helogenes ,(Balanerpeton_woodi ,(((Edops_craigi ,Nigerpeton_ricqlesi ),(Chenoprosopus_milleri ,(Adamanterpeton_ohioensis ,Cochleosaurus_bohemicus ))),(((Acanthostomatops_vorax ,Zatrachys_serratus ),(((Micromelerpeton_credneri ,(Branchierpeton_amblystomum ,(Limnogyrinus_elegans ,(Branchiosaurus_salamandroides ,Apateon_pedestris )))),(Micropholis_stowi ,(Platyrhinops_lyelli ,(Amphibamus_grandiceps ,(Doleserpeton_annectens ,Gerobatrachus_hottoni ))))),((Cacops_aspidephorus ,(Dissorophus_multicinctus ,Broiliellus_texensis )),(Ecolsonia_cutlerensis ,(Acheloma_cumminsi ,Phonerpeton_pricei ))))),((Onchiodon_labyrinthicus ,Eryops_megacephalus ),(Sclerocephalus_haeuseri ,(Glanochthon_latirostris ,(Archegosaurus_decheni ,(Australerpeton_cosgriffi ,(Uranocentrodon_senekalensis ,(Rhineceps_nyasaensis ,(Lydekkerina_huxleyi ,(Wetlugasaurus_angustifrons ,(Parotosuchus_nasutus ,(Watsonisuchus_gunganj ,(Edingerella_madagascariensis ,(((Trematosaurus_brauni ,(Trematolestes_hagdorni ,(Peltostega_erici ,Lyrocephaliscus_euri ))),((Siderops_kehli ,((Laidleria_gracilis ,Batrachosuchus_browni ),(Plagiosuchus_pustuliferus ,Gerrothorax_pulcherrimus ))),(Callistomordax_kugleri ,Metoposaurus_krasiejowensis ))),(Benthosuchus_sushkini ,(Eocyclotosaurus_appetolatus ,((Eryosuchus_garjainovi ,Mastodonsaurus_giganteus ),(Paracyclotosaurus_davidi ,Cyclotosaurus_intermedius ))))))))))))))))))))),(Trimerorhachis_insignis ,(Neldasaurus_wrightae ,((Isodectes_obtsusus ,Acroplous_vorax ),(Dvinosaurus_primus ,(Thabanchuia_oomie ,Tupilakosaurus_wetlugensis )))))));
tree tnt_73 = [&U] 
(Proterogryinus_scheelei ,((Dendrerpeton_helogenes ,(Balanerpeton_woodi ,(((Edops_craigi ,Nigerpeton_ricqlesi ),(Chenoprosopus_milleri ,(Adamanterpeton_ohioensis ,Cochleosaurus_bohemicus ))),(((Acanthostomatops_vorax ,Zatrachys_serratus ),(((Micromelerpeton_credneri ,(Branchierpeton_amblystomum ,(Limnogyrinus_elegans ,(Branchiosaurus_salamandroides ,Apateon_pedestris )))),(Micropholis_stowi ,(Platyrhinops_lyelli ,(Amphibamus_grandiceps ,(Doleserpeton_annectens ,Gerobatrachus_hottoni ))))),((Cacops_aspidephorus ,(Dissorophus_multicinctus ,Broiliellus_texensis )),(Ecolsonia_cutlerensis ,(Acheloma_cumminsi ,Phonerpeton_pricei ))))),((Onchiodon_labyrinthicus ,Eryops_megacephalus ),(Sclerocephalus_haeuseri ,(Glanochthon_latirostris ,(Archegosaurus_decheni ,(Australerpeton_cosgriffi ,(Uranocentrodon_senekalensis ,(Rhineceps_nyasaensis ,(Lydekkerina_huxleyi ,(Wetlugasaurus_angustifrons ,(Parotosuchus_nasutus ,(Watsonisuchus_gunganj ,(Edingerella_madagascariensis ,(((Trematosaurus_brauni ,(Trematolestes_hagdorni ,(Peltostega_erici ,Lyrocephaliscus_euri ))),((Siderops_kehli ,((Laidleria_gracilis ,Batrachosuchus_browni ),(Plagiosuchus_pustuliferus ,Gerrothorax_pulcherrimus ))),(Callistomordax_kugleri ,Metoposaurus_krasiejowensis ))),(Benthosuchus_sushkini ,(Eocyclotosaurus_appetolatus ,((Eryosuchus_garjainovi ,Mastodonsaurus_giganteus ),(Paracyclotosaurus_davidi ,Cyclotosaurus_intermedius ))))))))))))))))))))),(Neldasaurus_wrightae ,(Trimerorhachis_insignis ,((Isodectes_obtsusus ,Acroplous_vorax ),(Dvinosaurus_primus ,(Thabanchuia_oomie ,Tupilakosaurus_wetlugensis )))))));
tree tnt_74 = [&U] 
(Proterogryinus_scheelei ,((Dendrerpeton_helogenes ,(Balanerpeton_woodi ,(((Edops_craigi ,Nigerpeton_ricqlesi ),(Chenoprosopus_milleri ,(Adamanterpeton_ohioensis ,Cochleosaurus_bohemicus ))),(((Acanthostomatops_vorax ,Zatrachys_serratus ),(((Micromelerpeton_credneri ,(Branchierpeton_amblystomum ,(Limnogyrinus_elegans ,(Branchiosaurus_salamandroides ,Apateon_pedestris )))),(Micropholis_stowi ,(Platyrhinops_lyelli ,(Amphibamus_grandiceps ,(Doleserpeton_annectens ,Gerobatrachus_hottoni ))))),((Cacops_aspidephorus ,(Dissorophus_multicinctus ,Broiliellus_texensis )),(Ecolsonia_cutlerensis ,(Acheloma_cumminsi ,Phonerpeton_pricei ))))),((Onchiodon_labyrinthicus ,Eryops_megacephalus ),(Sclerocephalus_haeuseri ,(Glanochthon_latirostris ,(Archegosaurus_decheni ,(Australerpeton_cosgriffi ,(Uranocentrodon_senekalensis ,(Rhineceps_nyasaensis ,(Lydekkerina_huxleyi ,(Wetlugasaurus_angustifrons ,(Parotosuchus_nasutus ,(Watsonisuchus_gunganj ,(Edingerella_madagascariensis ,(((Trematosaurus_brauni ,(Trematolestes_hagdorni ,(Peltostega_erici ,Lyrocephaliscus_euri ))),((Siderops_kehli ,(Laidleria_gracilis ,(Batrachosuchus_browni ,(Plagiosuchus_pustuliferus ,Gerrothorax_pulcherrimus )))),(Callistomordax_kugleri ,Metoposaurus_krasiejowensis ))),(Benthosuchus_sushkini ,(Eocyclotosaurus_appetolatus ,((Eryosuchus_garjainovi ,Mastodonsaurus_giganteus ),(Paracyclotosaurus_davidi ,Cyclotosaurus_intermedius ))))))))))))))))))))),((Trimerorhachis_insignis ,Neldasaurus_wrightae ),((Isodectes_obtsusus ,Acroplous_vorax ),(Dvinosaurus_primus ,(Thabanchuia_oomie ,Tupilakosaurus_wetlugensis ))))));
tree tnt_75 = [&U] 
(Proterogryinus_scheelei ,((Dendrerpeton_helogenes ,(Balanerpeton_woodi ,(((Edops_craigi ,Nigerpeton_ricqlesi ),(Chenoprosopus_milleri ,(Adamanterpeton_ohioensis ,Cochleosaurus_bohemicus ))),(((Acanthostomatops_vorax ,Zatrachys_serratus ),(((Micromelerpeton_credneri ,(Branchierpeton_amblystomum ,(Limnogyrinus_elegans ,(Branchiosaurus_salamandroides ,Apateon_pedestris )))),(Micropholis_stowi ,(Platyrhinops_lyelli ,(Amphibamus_grandiceps ,(Doleserpeton_annectens ,Gerobatrachus_hottoni ))))),((Cacops_aspidephorus ,(Dissorophus_multicinctus ,Broiliellus_texensis )),(Ecolsonia_cutlerensis ,(Acheloma_cumminsi ,Phonerpeton_pricei ))))),((Onchiodon_labyrinthicus ,Eryops_megacephalus ),(Sclerocephalus_haeuseri ,(Glanochthon_latirostris ,(Archegosaurus_decheni ,(Australerpeton_cosgriffi ,(Uranocentrodon_senekalensis ,(Rhineceps_nyasaensis ,(Lydekkerina_huxleyi ,(Wetlugasaurus_angustifrons ,(Watsonisuchus_gunganj ,(Parotosuchus_nasutus ,(Edingerella_madagascariensis ,(((Trematosaurus_brauni ,(Trematolestes_hagdorni ,(Peltostega_erici ,Lyrocephaliscus_euri ))),((Siderops_kehli ,((Laidleria_gracilis ,Batrachosuchus_browni ),(Plagiosuchus_pustuliferus ,Gerrothorax_pulcherrimus ))),(Callistomordax_kugleri ,Metoposaurus_krasiejowensis ))),(Benthosuchus_sushkini ,(Eocyclotosaurus_appetolatus ,((Eryosuchus_garjainovi ,Mastodonsaurus_giganteus ),(Paracyclotosaurus_davidi ,Cyclotosaurus_intermedius ))))))))))))))))))))),((Trimerorhachis_insignis ,Neldasaurus_wrightae ),((Isodectes_obtsusus ,Acroplous_vorax ),(Dvinosaurus_primus ,(Thabanchuia_oomie ,Tupilakosaurus_wetlugensis ))))));
tree tnt_76 = [&U] 
(Proterogryinus_scheelei ,((Dendrerpeton_helogenes ,(Balanerpeton_woodi ,(((Edops_craigi ,Nigerpeton_ricqlesi ),(Chenoprosopus_milleri ,(Adamanterpeton_ohioensis ,Cochleosaurus_bohemicus ))),(((Acanthostomatops_vorax ,Zatrachys_serratus ),(((Micromelerpeton_credneri ,(Branchierpeton_amblystomum ,(Limnogyrinus_elegans ,(Branchiosaurus_salamandroides ,Apateon_pedestris )))),(Micropholis_stowi ,(Platyrhinops_lyelli ,(Amphibamus_grandiceps ,(Doleserpeton_annectens ,Gerobatrachus_hottoni ))))),((Cacops_aspidephorus ,(Dissorophus_multicinctus ,Broiliellus_texensis )),(Ecolsonia_cutlerensis ,(Acheloma_cumminsi ,Phonerpeton_pricei ))))),((Onchiodon_labyrinthicus ,Eryops_megacephalus ),(Sclerocephalus_haeuseri ,(Glanochthon_latirostris ,(Archegosaurus_decheni ,(Australerpeton_cosgriffi ,(Uranocentrodon_senekalensis ,(Rhineceps_nyasaensis ,(Lydekkerina_huxleyi ,(Wetlugasaurus_angustifrons ,(Parotosuchus_nasutus ,(Watsonisuchus_gunganj ,(Edingerella_madagascariensis ,(Benthosuchus_sushkini ,(((Trematosaurus_brauni ,(Trematolestes_hagdorni ,(Peltostega_erici ,Lyrocephaliscus_euri ))),((Siderops_kehli ,((Laidleria_gracilis ,Batrachosuchus_browni ),(Plagiosuchus_pustuliferus ,Gerrothorax_pulcherrimus ))),(Callistomordax_kugleri ,Metoposaurus_krasiejowensis ))),(Eocyclotosaurus_appetolatus ,((Eryosuchus_garjainovi ,Mastodonsaurus_giganteus ),(Paracyclotosaurus_davidi ,Cyclotosaurus_intermedius ))))))))))))))))))))),((Trimerorhachis_insignis ,Neldasaurus_wrightae ),((Isodectes_obtsusus ,Acroplous_vorax ),(Dvinosaurus_primus ,(Thabanchuia_oomie ,Tupilakosaurus_wetlugensis ))))));
tree tnt_77 = [&U] 
(Proterogryinus_scheelei ,((Dendrerpeton_helogenes ,(Balanerpeton_woodi ,(((Edops_craigi ,Nigerpeton_ricqlesi ),(Chenoprosopus_milleri ,(Adamanterpeton_ohioensis ,Cochleosaurus_bohemicus ))),(((Acanthostomatops_vorax ,Zatrachys_serratus ),(((Micromelerpeton_credneri ,(Branchierpeton_amblystomum ,(Limnogyrinus_elegans ,(Branchiosaurus_salamandroides ,Apateon_pedestris )))),(Micropholis_stowi ,(Platyrhinops_lyelli ,(Amphibamus_grandiceps ,(Doleserpeton_annectens ,Gerobatrachus_hottoni ))))),((Cacops_aspidephorus ,(Dissorophus_multicinctus ,Broiliellus_texensis )),(Ecolsonia_cutlerensis ,(Acheloma_cumminsi ,Phonerpeton_pricei ))))),((Onchiodon_labyrinthicus ,Eryops_megacephalus ),(Sclerocephalus_haeuseri ,(Glanochthon_latirostris ,(Archegosaurus_decheni ,(Australerpeton_cosgriffi ,(Uranocentrodon_senekalensis ,(Rhineceps_nyasaensis ,(Lydekkerina_huxleyi ,(Wetlugasaurus_angustifrons ,(Parotosuchus_nasutus ,(Watsonisuchus_gunganj ,(Edingerella_madagascariensis ,((((Peltostega_erici ,Lyrocephaliscus_euri ),(Trematosaurus_brauni ,Trematolestes_hagdorni )),((Siderops_kehli ,((Laidleria_gracilis ,Batrachosuchus_browni ),(Plagiosuchus_pustuliferus ,Gerrothorax_pulcherrimus ))),(Callistomordax_kugleri ,Metoposaurus_krasiejowensis ))),(Benthosuchus_sushkini ,(Eocyclotosaurus_appetolatus ,((Eryosuchus_garjainovi ,Mastodonsaurus_giganteus ),(Paracyclotosaurus_davidi ,Cyclotosaurus_intermedius ))))))))))))))))))))),((Trimerorhachis_insignis ,Neldasaurus_wrightae ),((Isodectes_obtsusus ,Acroplous_vorax ),(Dvinosaurus_primus ,(Thabanchuia_oomie ,Tupilakosaurus_wetlugensis ))))));
tree tnt_78 = [&U] 
(Proterogryinus_scheelei ,((Dendrerpeton_helogenes ,(Balanerpeton_woodi ,(((Edops_craigi ,Nigerpeton_ricqlesi ),(Chenoprosopus_milleri ,(Adamanterpeton_ohioensis ,Cochleosaurus_bohemicus ))),(((Acanthostomatops_vorax ,Zatrachys_serratus ),(((Micromelerpeton_credneri ,(Branchierpeton_amblystomum ,(Limnogyrinus_elegans ,(Branchiosaurus_salamandroides ,Apateon_pedestris )))),(Micropholis_stowi ,(Platyrhinops_lyelli ,(Amphibamus_grandiceps ,(Doleserpeton_annectens ,Gerobatrachus_hottoni ))))),((Cacops_aspidephorus ,(Dissorophus_multicinctus ,Broiliellus_texensis )),(Ecolsonia_cutlerensis ,(Acheloma_cumminsi ,Phonerpeton_pricei ))))),((Onchiodon_labyrinthicus ,Eryops_megacephalus ),(Sclerocephalus_haeuseri ,(Glanochthon_latirostris ,(Archegosaurus_decheni ,(Australerpeton_cosgriffi ,(Uranocentrodon_senekalensis ,(Rhineceps_nyasaensis ,(Lydekkerina_huxleyi ,(Wetlugasaurus_angustifrons ,((Edingerella_madagascariensis ,(((Trematosaurus_brauni ,(Trematolestes_hagdorni ,(Peltostega_erici ,Lyrocephaliscus_euri ))),((Siderops_kehli ,((Laidleria_gracilis ,Batrachosuchus_browni ),(Plagiosuchus_pustuliferus ,Gerrothorax_pulcherrimus ))),(Callistomordax_kugleri ,Metoposaurus_krasiejowensis ))),(Benthosuchus_sushkini ,(Eocyclotosaurus_appetolatus ,((Eryosuchus_garjainovi ,Mastodonsaurus_giganteus ),(Paracyclotosaurus_davidi ,Cyclotosaurus_intermedius )))))),(Watsonisuchus_gunganj ,Parotosuchus_nasutus ))))))))))))))),((Trimerorhachis_insignis ,Neldasaurus_wrightae ),((Isodectes_obtsusus ,Acroplous_vorax ),(Dvinosaurus_primus ,(Thabanchuia_oomie ,Tupilakosaurus_wetlugensis ))))));
tree tnt_79 = [&U] 
(Proterogryinus_scheelei ,((Dendrerpeton_helogenes ,(Balanerpeton_woodi ,(((Edops_craigi ,Nigerpeton_ricqlesi ),(Chenoprosopus_milleri ,(Adamanterpeton_ohioensis ,Cochleosaurus_bohemicus ))),(((Acanthostomatops_vorax ,Zatrachys_serratus ),(((Micromelerpeton_credneri ,(Limnogyrinus_elegans ,Branchierpeton_amblystomum )),(Micropholis_stowi ,((Branchiosaurus_salamandroides ,Apateon_pedestris ),(Platyrhinops_lyelli ,(Amphibamus_grandiceps ,(Doleserpeton_annectens ,Gerobatrachus_hottoni )))))),((Cacops_aspidephorus ,(Dissorophus_multicinctus ,Broiliellus_texensis )),(Ecolsonia_cutlerensis ,(Acheloma_cumminsi ,Phonerpeton_pricei ))))),((Onchiodon_labyrinthicus ,Eryops_megacephalus ),(Sclerocephalus_haeuseri ,(Glanochthon_latirostris ,(Archegosaurus_decheni ,(Australerpeton_cosgriffi ,(Uranocentrodon_senekalensis ,(Rhineceps_nyasaensis ,(Lydekkerina_huxleyi ,(Wetlugasaurus_angustifrons ,(Parotosuchus_nasutus ,(Watsonisuchus_gunganj ,(Edingerella_madagascariensis ,(((Trematosaurus_brauni ,(Trematolestes_hagdorni ,(Peltostega_erici ,Lyrocephaliscus_euri ))),((Siderops_kehli ,((Laidleria_gracilis ,Batrachosuchus_browni ),(Plagiosuchus_pustuliferus ,Gerrothorax_pulcherrimus ))),(Callistomordax_kugleri ,Metoposaurus_krasiejowensis ))),(Benthosuchus_sushkini ,(Eocyclotosaurus_appetolatus ,((Eryosuchus_garjainovi ,Mastodonsaurus_giganteus ),(Paracyclotosaurus_davidi ,Cyclotosaurus_intermedius ))))))))))))))))))))),((Trimerorhachis_insignis ,Neldasaurus_wrightae ),((Isodectes_obtsusus ,Acroplous_vorax ),(Dvinosaurus_primus ,(Thabanchuia_oomie ,Tupilakosaurus_wetlugensis ))))));
tree tnt_80 = [&U] 
(Proterogryinus_scheelei ,((Dendrerpeton_helogenes ,(Balanerpeton_woodi ,(((Edops_craigi ,Nigerpeton_ricqlesi ),(Chenoprosopus_milleri ,(Adamanterpeton_ohioensis ,Cochleosaurus_bohemicus ))),(((Acanthostomatops_vorax ,Zatrachys_serratus ),(((Micromelerpeton_credneri ,(Limnogyrinus_elegans ,(Branchierpeton_amblystomum ,(Branchiosaurus_salamandroides ,Apateon_pedestris )))),(Micropholis_stowi ,(Platyrhinops_lyelli ,(Amphibamus_grandiceps ,(Doleserpeton_annectens ,Gerobatrachus_hottoni ))))),((Cacops_aspidephorus ,(Dissorophus_multicinctus ,Broiliellus_texensis )),(Ecolsonia_cutlerensis ,(Acheloma_cumminsi ,Phonerpeton_pricei ))))),((Onchiodon_labyrinthicus ,Eryops_megacephalus ),(Sclerocephalus_haeuseri ,(Glanochthon_latirostris ,(Archegosaurus_decheni ,(Australerpeton_cosgriffi ,(Uranocentrodon_senekalensis ,(Rhineceps_nyasaensis ,(Lydekkerina_huxleyi ,(Wetlugasaurus_angustifrons ,(Parotosuchus_nasutus ,(Watsonisuchus_gunganj ,(Edingerella_madagascariensis ,(((Trematosaurus_brauni ,(Trematolestes_hagdorni ,(Peltostega_erici ,Lyrocephaliscus_euri ))),((Siderops_kehli ,((Laidleria_gracilis ,Batrachosuchus_browni ),(Plagiosuchus_pustuliferus ,Gerrothorax_pulcherrimus ))),(Callistomordax_kugleri ,Metoposaurus_krasiejowensis ))),(Benthosuchus_sushkini ,(Eocyclotosaurus_appetolatus ,((Eryosuchus_garjainovi ,Mastodonsaurus_giganteus ),(Paracyclotosaurus_davidi ,Cyclotosaurus_intermedius ))))))))))))))))))))),(Trimerorhachis_insignis ,(Neldasaurus_wrightae ,((Isodectes_obtsusus ,Acroplous_vorax ),(Dvinosaurus_primus ,(Thabanchuia_oomie ,Tupilakosaurus_wetlugensis )))))));
tree tnt_81 = [&U] 
(Proterogryinus_scheelei ,((Dendrerpeton_helogenes ,(Balanerpeton_woodi ,(((Edops_craigi ,Nigerpeton_ricqlesi ),(Chenoprosopus_milleri ,(Adamanterpeton_ohioensis ,Cochleosaurus_bohemicus ))),(((Acanthostomatops_vorax ,Zatrachys_serratus ),(((Micromelerpeton_credneri ,(Limnogyrinus_elegans ,Branchierpeton_amblystomum )),(Micropholis_stowi ,((Branchiosaurus_salamandroides ,Apateon_pedestris ),(Platyrhinops_lyelli ,(Amphibamus_grandiceps ,(Doleserpeton_annectens ,Gerobatrachus_hottoni )))))),((Cacops_aspidephorus ,(Dissorophus_multicinctus ,Broiliellus_texensis )),(Ecolsonia_cutlerensis ,(Acheloma_cumminsi ,Phonerpeton_pricei ))))),((Onchiodon_labyrinthicus ,Eryops_megacephalus ),(Sclerocephalus_haeuseri ,(Glanochthon_latirostris ,(Archegosaurus_decheni ,(Australerpeton_cosgriffi ,(Uranocentrodon_senekalensis ,(Rhineceps_nyasaensis ,(Lydekkerina_huxleyi ,(Wetlugasaurus_angustifrons ,((((Metoposaurus_krasiejowensis ,(Callistomordax_kugleri ,(Trematolestes_hagdorni ,(Trematosaurus_brauni ,(Peltostega_erici ,Lyrocephaliscus_euri ))))),(Siderops_kehli ,(Batrachosuchus_browni ,(Laidleria_gracilis ,(Plagiosuchus_pustuliferus ,Gerrothorax_pulcherrimus ))))),(Benthosuchus_sushkini ,(Eocyclotosaurus_appetolatus ,((Eryosuchus_garjainovi ,Mastodonsaurus_giganteus ),(Paracyclotosaurus_davidi ,Cyclotosaurus_intermedius ))))),(Edingerella_madagascariensis ,(Watsonisuchus_gunganj ,Parotosuchus_nasutus )))))))))))))))),(Trimerorhachis_insignis ,(Neldasaurus_wrightae ,((Isodectes_obtsusus ,Acroplous_vorax ),(Dvinosaurus_primus ,(Thabanchuia_oomie ,Tupilakosaurus_wetlugensis )))))));
tree tnt_82 = [&U] 
(Proterogryinus_scheelei ,((Dendrerpeton_helogenes ,(Balanerpeton_woodi ,(((Edops_craigi ,Nigerpeton_ricqlesi ),(Chenoprosopus_milleri ,(Adamanterpeton_ohioensis ,Cochleosaurus_bohemicus ))),(((Acanthostomatops_vorax ,Zatrachys_serratus ),(((Micromelerpeton_credneri ,(Limnogyrinus_elegans ,Branchierpeton_amblystomum )),(Micropholis_stowi ,((Branchiosaurus_salamandroides ,Apateon_pedestris ),(Platyrhinops_lyelli ,(Amphibamus_grandiceps ,(Doleserpeton_annectens ,Gerobatrachus_hottoni )))))),((Cacops_aspidephorus ,(Dissorophus_multicinctus ,Broiliellus_texensis )),(Ecolsonia_cutlerensis ,(Acheloma_cumminsi ,Phonerpeton_pricei ))))),((Onchiodon_labyrinthicus ,Eryops_megacephalus ),(Sclerocephalus_haeuseri ,(Glanochthon_latirostris ,(Archegosaurus_decheni ,(Australerpeton_cosgriffi ,(Uranocentrodon_senekalensis ,(Rhineceps_nyasaensis ,(Lydekkerina_huxleyi ,(Wetlugasaurus_angustifrons ,((((Metoposaurus_krasiejowensis ,(Callistomordax_kugleri ,(Trematolestes_hagdorni ,(Trematosaurus_brauni ,(Peltostega_erici ,Lyrocephaliscus_euri ))))),(Siderops_kehli ,(Batrachosuchus_browni ,(Laidleria_gracilis ,(Plagiosuchus_pustuliferus ,Gerrothorax_pulcherrimus ))))),(Benthosuchus_sushkini ,(Eocyclotosaurus_appetolatus ,((Eryosuchus_garjainovi ,Mastodonsaurus_giganteus ),(Paracyclotosaurus_davidi ,Cyclotosaurus_intermedius ))))),(Edingerella_madagascariensis ,(Watsonisuchus_gunganj ,Parotosuchus_nasutus )))))))))))))))),((Trimerorhachis_insignis ,Neldasaurus_wrightae ),((Isodectes_obtsusus ,Acroplous_vorax ),(Dvinosaurus_primus ,(Thabanchuia_oomie ,Tupilakosaurus_wetlugensis ))))));
tree tnt_83 = [&U] 
(Proterogryinus_scheelei ,((Dendrerpeton_helogenes ,(Balanerpeton_woodi ,(((Edops_craigi ,Nigerpeton_ricqlesi ),(Chenoprosopus_milleri ,(Adamanterpeton_ohioensis ,Cochleosaurus_bohemicus ))),(((Acanthostomatops_vorax ,Zatrachys_serratus ),(((Micromelerpeton_credneri ,(Limnogyrinus_elegans ,(Branchierpeton_amblystomum ,(Branchiosaurus_salamandroides ,Apateon_pedestris )))),(Micropholis_stowi ,(Platyrhinops_lyelli ,(Amphibamus_grandiceps ,(Doleserpeton_annectens ,Gerobatrachus_hottoni ))))),((Cacops_aspidephorus ,(Dissorophus_multicinctus ,Broiliellus_texensis )),(Ecolsonia_cutlerensis ,(Acheloma_cumminsi ,Phonerpeton_pricei ))))),((Onchiodon_labyrinthicus ,Eryops_megacephalus ),(Sclerocephalus_haeuseri ,(Glanochthon_latirostris ,(Archegosaurus_decheni ,(Australerpeton_cosgriffi ,(Uranocentrodon_senekalensis ,(Rhineceps_nyasaensis ,(Lydekkerina_huxleyi ,(Wetlugasaurus_angustifrons ,((((Metoposaurus_krasiejowensis ,(Callistomordax_kugleri ,(Trematolestes_hagdorni ,(Trematosaurus_brauni ,(Peltostega_erici ,Lyrocephaliscus_euri ))))),(Siderops_kehli ,(Batrachosuchus_browni ,(Laidleria_gracilis ,(Plagiosuchus_pustuliferus ,Gerrothorax_pulcherrimus ))))),(Benthosuchus_sushkini ,(Eocyclotosaurus_appetolatus ,((Eryosuchus_garjainovi ,Mastodonsaurus_giganteus ),(Paracyclotosaurus_davidi ,Cyclotosaurus_intermedius ))))),(Edingerella_madagascariensis ,(Watsonisuchus_gunganj ,Parotosuchus_nasutus )))))))))))))))),(Trimerorhachis_insignis ,(Neldasaurus_wrightae ,((Isodectes_obtsusus ,Acroplous_vorax ),(Dvinosaurus_primus ,(Thabanchuia_oomie ,Tupilakosaurus_wetlugensis )))))));
tree tnt_84 = [&U] 
(Proterogryinus_scheelei ,((Dendrerpeton_helogenes ,(Balanerpeton_woodi ,(((Edops_craigi ,Nigerpeton_ricqlesi ),(Chenoprosopus_milleri ,(Adamanterpeton_ohioensis ,Cochleosaurus_bohemicus ))),(((Acanthostomatops_vorax ,Zatrachys_serratus ),(((Micromelerpeton_credneri ,(Branchierpeton_amblystomum ,(Limnogyrinus_elegans ,(Branchiosaurus_salamandroides ,Apateon_pedestris )))),(Micropholis_stowi ,(Platyrhinops_lyelli ,(Amphibamus_grandiceps ,(Doleserpeton_annectens ,Gerobatrachus_hottoni ))))),((Cacops_aspidephorus ,(Dissorophus_multicinctus ,Broiliellus_texensis )),(Ecolsonia_cutlerensis ,(Acheloma_cumminsi ,Phonerpeton_pricei ))))),((Onchiodon_labyrinthicus ,Eryops_megacephalus ),(Sclerocephalus_haeuseri ,(Glanochthon_latirostris ,(Archegosaurus_decheni ,(Australerpeton_cosgriffi ,(Uranocentrodon_senekalensis ,(Rhineceps_nyasaensis ,(Lydekkerina_huxleyi ,(Wetlugasaurus_angustifrons ,((((Metoposaurus_krasiejowensis ,(Callistomordax_kugleri ,(Trematolestes_hagdorni ,(Trematosaurus_brauni ,(Peltostega_erici ,Lyrocephaliscus_euri ))))),(Siderops_kehli ,(Batrachosuchus_browni ,(Laidleria_gracilis ,(Plagiosuchus_pustuliferus ,Gerrothorax_pulcherrimus ))))),(Benthosuchus_sushkini ,(Eocyclotosaurus_appetolatus ,((Eryosuchus_garjainovi ,Mastodonsaurus_giganteus ),(Paracyclotosaurus_davidi ,Cyclotosaurus_intermedius ))))),(Edingerella_madagascariensis ,(Watsonisuchus_gunganj ,Parotosuchus_nasutus )))))))))))))))),(Trimerorhachis_insignis ,(Neldasaurus_wrightae ,((Isodectes_obtsusus ,Acroplous_vorax ),(Dvinosaurus_primus ,(Thabanchuia_oomie ,Tupilakosaurus_wetlugensis )))))));
tree tnt_85 = [&U] 
(Proterogryinus_scheelei ,((Dendrerpeton_helogenes ,(Balanerpeton_woodi ,(((Edops_craigi ,Nigerpeton_ricqlesi ),(Chenoprosopus_milleri ,(Adamanterpeton_ohioensis ,Cochleosaurus_bohemicus ))),(((Acanthostomatops_vorax ,Zatrachys_serratus ),(((Micromelerpeton_credneri ,(Limnogyrinus_elegans ,Branchierpeton_amblystomum )),(Micropholis_stowi ,((Branchiosaurus_salamandroides ,Apateon_pedestris ),(Platyrhinops_lyelli ,(Amphibamus_grandiceps ,(Doleserpeton_annectens ,Gerobatrachus_hottoni )))))),((Cacops_aspidephorus ,(Dissorophus_multicinctus ,Broiliellus_texensis )),(Ecolsonia_cutlerensis ,(Acheloma_cumminsi ,Phonerpeton_pricei ))))),((Onchiodon_labyrinthicus ,Eryops_megacephalus ),(Sclerocephalus_haeuseri ,(Glanochthon_latirostris ,(Archegosaurus_decheni ,(Australerpeton_cosgriffi ,(Uranocentrodon_senekalensis ,(Rhineceps_nyasaensis ,(Lydekkerina_huxleyi ,(Wetlugasaurus_angustifrons ,((((Trematolestes_hagdorni ,(Trematosaurus_brauni ,(Peltostega_erici ,Lyrocephaliscus_euri ))),((Siderops_kehli ,(Batrachosuchus_browni ,(Laidleria_gracilis ,(Plagiosuchus_pustuliferus ,Gerrothorax_pulcherrimus )))),(Callistomordax_kugleri ,Metoposaurus_krasiejowensis ))),(Benthosuchus_sushkini ,(Eocyclotosaurus_appetolatus ,((Eryosuchus_garjainovi ,Mastodonsaurus_giganteus ),(Paracyclotosaurus_davidi ,Cyclotosaurus_intermedius ))))),(Edingerella_madagascariensis ,(Watsonisuchus_gunganj ,Parotosuchus_nasutus )))))))))))))))),(Trimerorhachis_insignis ,(Neldasaurus_wrightae ,((Isodectes_obtsusus ,Acroplous_vorax ),(Dvinosaurus_primus ,(Thabanchuia_oomie ,Tupilakosaurus_wetlugensis )))))));
tree tnt_86 = [&U] 
(Proterogryinus_scheelei ,((Dendrerpeton_helogenes ,(Balanerpeton_woodi ,(((Edops_craigi ,Nigerpeton_ricqlesi ),(Chenoprosopus_milleri ,(Adamanterpeton_ohioensis ,Cochleosaurus_bohemicus ))),(((Acanthostomatops_vorax ,Zatrachys_serratus ),(((Micromelerpeton_credneri ,(Limnogyrinus_elegans ,Branchierpeton_amblystomum )),(Micropholis_stowi ,((Branchiosaurus_salamandroides ,Apateon_pedestris ),(Platyrhinops_lyelli ,(Amphibamus_grandiceps ,(Doleserpeton_annectens ,Gerobatrachus_hottoni )))))),((Cacops_aspidephorus ,(Dissorophus_multicinctus ,Broiliellus_texensis )),(Ecolsonia_cutlerensis ,(Acheloma_cumminsi ,Phonerpeton_pricei ))))),((Onchiodon_labyrinthicus ,Eryops_megacephalus ),(Sclerocephalus_haeuseri ,(Glanochthon_latirostris ,(Archegosaurus_decheni ,(Australerpeton_cosgriffi ,(Uranocentrodon_senekalensis ,(Rhineceps_nyasaensis ,(Lydekkerina_huxleyi ,(Wetlugasaurus_angustifrons ,((((Trematosaurus_brauni ,(Trematolestes_hagdorni ,(Peltostega_erici ,Lyrocephaliscus_euri ))),((Siderops_kehli ,(Batrachosuchus_browni ,(Laidleria_gracilis ,(Plagiosuchus_pustuliferus ,Gerrothorax_pulcherrimus )))),(Callistomordax_kugleri ,Metoposaurus_krasiejowensis ))),(Benthosuchus_sushkini ,(Eocyclotosaurus_appetolatus ,((Eryosuchus_garjainovi ,Mastodonsaurus_giganteus ),(Paracyclotosaurus_davidi ,Cyclotosaurus_intermedius ))))),(Edingerella_madagascariensis ,(Watsonisuchus_gunganj ,Parotosuchus_nasutus )))))))))))))))),(Trimerorhachis_insignis ,(Neldasaurus_wrightae ,((Isodectes_obtsusus ,Acroplous_vorax ),(Dvinosaurus_primus ,(Thabanchuia_oomie ,Tupilakosaurus_wetlugensis )))))));
tree tnt_87 = [&U] 
(Proterogryinus_scheelei ,((Dendrerpeton_helogenes ,(Balanerpeton_woodi ,(((Edops_craigi ,Nigerpeton_ricqlesi ),(Chenoprosopus_milleri ,(Adamanterpeton_ohioensis ,Cochleosaurus_bohemicus ))),(((Acanthostomatops_vorax ,Zatrachys_serratus ),(((Micromelerpeton_credneri ,(Limnogyrinus_elegans ,Branchierpeton_amblystomum )),(Micropholis_stowi ,((Branchiosaurus_salamandroides ,Apateon_pedestris ),(Platyrhinops_lyelli ,(Amphibamus_grandiceps ,(Doleserpeton_annectens ,Gerobatrachus_hottoni )))))),((Cacops_aspidephorus ,(Dissorophus_multicinctus ,Broiliellus_texensis )),(Ecolsonia_cutlerensis ,(Acheloma_cumminsi ,Phonerpeton_pricei ))))),((Onchiodon_labyrinthicus ,Eryops_megacephalus ),(Sclerocephalus_haeuseri ,(Glanochthon_latirostris ,(Archegosaurus_decheni ,(Australerpeton_cosgriffi ,(Uranocentrodon_senekalensis ,(Rhineceps_nyasaensis ,(Lydekkerina_huxleyi ,(Wetlugasaurus_angustifrons ,(((((Peltostega_erici ,Lyrocephaliscus_euri ),(Trematosaurus_brauni ,Trematolestes_hagdorni )),((Siderops_kehli ,(Batrachosuchus_browni ,(Laidleria_gracilis ,(Plagiosuchus_pustuliferus ,Gerrothorax_pulcherrimus )))),(Callistomordax_kugleri ,Metoposaurus_krasiejowensis ))),(Benthosuchus_sushkini ,(Eocyclotosaurus_appetolatus ,((Eryosuchus_garjainovi ,Mastodonsaurus_giganteus ),(Paracyclotosaurus_davidi ,Cyclotosaurus_intermedius ))))),(Edingerella_madagascariensis ,(Watsonisuchus_gunganj ,Parotosuchus_nasutus )))))))))))))))),(Trimerorhachis_insignis ,(Neldasaurus_wrightae ,((Isodectes_obtsusus ,Acroplous_vorax ),(Dvinosaurus_primus ,(Thabanchuia_oomie ,Tupilakosaurus_wetlugensis )))))));
tree tnt_88 = [&U] 
(Proterogryinus_scheelei ,((Dendrerpeton_helogenes ,(Balanerpeton_woodi ,(((Edops_craigi ,Nigerpeton_ricqlesi ),(Chenoprosopus_milleri ,(Adamanterpeton_ohioensis ,Cochleosaurus_bohemicus ))),(((Acanthostomatops_vorax ,Zatrachys_serratus ),(((Micromelerpeton_credneri ,(Limnogyrinus_elegans ,Branchierpeton_amblystomum )),(Micropholis_stowi ,((Branchiosaurus_salamandroides ,Apateon_pedestris ),(Platyrhinops_lyelli ,(Amphibamus_grandiceps ,(Doleserpeton_annectens ,Gerobatrachus_hottoni )))))),((Cacops_aspidephorus ,(Dissorophus_multicinctus ,Broiliellus_texensis )),(Ecolsonia_cutlerensis ,(Acheloma_cumminsi ,Phonerpeton_pricei ))))),((Onchiodon_labyrinthicus ,Eryops_megacephalus ),(Sclerocephalus_haeuseri ,(Glanochthon_latirostris ,(Archegosaurus_decheni ,(Australerpeton_cosgriffi ,(Uranocentrodon_senekalensis ,(Rhineceps_nyasaensis ,(Lydekkerina_huxleyi ,(Wetlugasaurus_angustifrons ,(Edingerella_madagascariensis ,((((Metoposaurus_krasiejowensis ,(Callistomordax_kugleri ,(Trematolestes_hagdorni ,(Trematosaurus_brauni ,(Peltostega_erici ,Lyrocephaliscus_euri ))))),(Siderops_kehli ,(Batrachosuchus_browni ,(Laidleria_gracilis ,(Plagiosuchus_pustuliferus ,Gerrothorax_pulcherrimus ))))),(Benthosuchus_sushkini ,(Eocyclotosaurus_appetolatus ,((Eryosuchus_garjainovi ,Mastodonsaurus_giganteus ),(Paracyclotosaurus_davidi ,Cyclotosaurus_intermedius ))))),(Watsonisuchus_gunganj ,Parotosuchus_nasutus )))))))))))))))),(Trimerorhachis_insignis ,(Neldasaurus_wrightae ,((Isodectes_obtsusus ,Acroplous_vorax ),(Dvinosaurus_primus ,(Thabanchuia_oomie ,Tupilakosaurus_wetlugensis )))))));
tree tnt_89 = [&U] 
(Proterogryinus_scheelei ,((Dendrerpeton_helogenes ,(Balanerpeton_woodi ,(((Edops_craigi ,Nigerpeton_ricqlesi ),(Chenoprosopus_milleri ,(Adamanterpeton_ohioensis ,Cochleosaurus_bohemicus ))),(((Acanthostomatops_vorax ,Zatrachys_serratus ),(((Micromelerpeton_credneri ,(Limnogyrinus_elegans ,Branchierpeton_amblystomum )),(Micropholis_stowi ,((Branchiosaurus_salamandroides ,Apateon_pedestris ),(Platyrhinops_lyelli ,(Amphibamus_grandiceps ,(Doleserpeton_annectens ,Gerobatrachus_hottoni )))))),((Cacops_aspidephorus ,(Dissorophus_multicinctus ,Broiliellus_texensis )),(Ecolsonia_cutlerensis ,(Acheloma_cumminsi ,Phonerpeton_pricei ))))),((Onchiodon_labyrinthicus ,Eryops_megacephalus ),(Sclerocephalus_haeuseri ,(Glanochthon_latirostris ,(Archegosaurus_decheni ,(Australerpeton_cosgriffi ,(Uranocentrodon_senekalensis ,(Rhineceps_nyasaensis ,(Lydekkerina_huxleyi ,(Wetlugasaurus_angustifrons ,((((Metoposaurus_krasiejowensis ,(Callistomordax_kugleri ,(Trematolestes_hagdorni ,(Trematosaurus_brauni ,(Peltostega_erici ,Lyrocephaliscus_euri ))))),(Siderops_kehli ,((Laidleria_gracilis ,Batrachosuchus_browni ),(Plagiosuchus_pustuliferus ,Gerrothorax_pulcherrimus )))),(Benthosuchus_sushkini ,(Eocyclotosaurus_appetolatus ,((Eryosuchus_garjainovi ,Mastodonsaurus_giganteus ),(Paracyclotosaurus_davidi ,Cyclotosaurus_intermedius ))))),(Edingerella_madagascariensis ,(Watsonisuchus_gunganj ,Parotosuchus_nasutus )))))))))))))))),(Trimerorhachis_insignis ,(Neldasaurus_wrightae ,((Isodectes_obtsusus ,Acroplous_vorax ),(Dvinosaurus_primus ,(Thabanchuia_oomie ,Tupilakosaurus_wetlugensis )))))));
tree tnt_90 = [&U] 
(Proterogryinus_scheelei ,((Dendrerpeton_helogenes ,(Balanerpeton_woodi ,(((Edops_craigi ,Nigerpeton_ricqlesi ),(Chenoprosopus_milleri ,(Adamanterpeton_ohioensis ,Cochleosaurus_bohemicus ))),(((Acanthostomatops_vorax ,Zatrachys_serratus ),(((Micromelerpeton_credneri ,(Limnogyrinus_elegans ,Branchierpeton_amblystomum )),(Micropholis_stowi ,((Branchiosaurus_salamandroides ,Apateon_pedestris ),(Platyrhinops_lyelli ,(Amphibamus_grandiceps ,(Doleserpeton_annectens ,Gerobatrachus_hottoni )))))),((Cacops_aspidephorus ,(Dissorophus_multicinctus ,Broiliellus_texensis )),(Ecolsonia_cutlerensis ,(Acheloma_cumminsi ,Phonerpeton_pricei ))))),((Onchiodon_labyrinthicus ,Eryops_megacephalus ),(Sclerocephalus_haeuseri ,(Glanochthon_latirostris ,(Archegosaurus_decheni ,(Australerpeton_cosgriffi ,(Uranocentrodon_senekalensis ,(Rhineceps_nyasaensis ,(Lydekkerina_huxleyi ,(Wetlugasaurus_angustifrons ,((((Metoposaurus_krasiejowensis ,(Callistomordax_kugleri ,(Trematolestes_hagdorni ,(Trematosaurus_brauni ,(Peltostega_erici ,Lyrocephaliscus_euri ))))),(Siderops_kehli ,(Batrachosuchus_browni ,(Laidleria_gracilis ,(Plagiosuchus_pustuliferus ,Gerrothorax_pulcherrimus ))))),(Benthosuchus_sushkini ,(Eocyclotosaurus_appetolatus ,((Eryosuchus_garjainovi ,Mastodonsaurus_giganteus ),(Paracyclotosaurus_davidi ,Cyclotosaurus_intermedius ))))),(Edingerella_madagascariensis ,(Watsonisuchus_gunganj ,Parotosuchus_nasutus )))))))))))))))),(Neldasaurus_wrightae ,(Trimerorhachis_insignis ,((Isodectes_obtsusus ,Acroplous_vorax ),(Dvinosaurus_primus ,(Thabanchuia_oomie ,Tupilakosaurus_wetlugensis )))))));
tree tnt_91 = [&U] 
(Proterogryinus_scheelei ,((Dendrerpeton_helogenes ,(Balanerpeton_woodi ,(((Edops_craigi ,Nigerpeton_ricqlesi ),(Chenoprosopus_milleri ,(Adamanterpeton_ohioensis ,Cochleosaurus_bohemicus ))),(((Acanthostomatops_vorax ,Zatrachys_serratus ),(((Micromelerpeton_credneri ,(Limnogyrinus_elegans ,Branchierpeton_amblystomum )),(Micropholis_stowi ,((Branchiosaurus_salamandroides ,Apateon_pedestris ),(Platyrhinops_lyelli ,(Amphibamus_grandiceps ,(Doleserpeton_annectens ,Gerobatrachus_hottoni )))))),((Cacops_aspidephorus ,(Dissorophus_multicinctus ,Broiliellus_texensis )),(Ecolsonia_cutlerensis ,(Acheloma_cumminsi ,Phonerpeton_pricei ))))),((Onchiodon_labyrinthicus ,Eryops_megacephalus ),(Sclerocephalus_haeuseri ,(Glanochthon_latirostris ,(Archegosaurus_decheni ,(Australerpeton_cosgriffi ,(Uranocentrodon_senekalensis ,(Rhineceps_nyasaensis ,(Lydekkerina_huxleyi ,(((((Peltostega_erici ,Lyrocephaliscus_euri ),(Trematosaurus_brauni ,Trematolestes_hagdorni )),(Callistomordax_kugleri ,Metoposaurus_krasiejowensis )),(Siderops_kehli ,((Laidleria_gracilis ,Batrachosuchus_browni ),(Plagiosuchus_pustuliferus ,Gerrothorax_pulcherrimus )))),(Edingerella_madagascariensis ,(Wetlugasaurus_angustifrons ,((Watsonisuchus_gunganj ,Parotosuchus_nasutus ),(Benthosuchus_sushkini ,(Eocyclotosaurus_appetolatus ,((Eryosuchus_garjainovi ,Mastodonsaurus_giganteus ),(Paracyclotosaurus_davidi ,Cyclotosaurus_intermedius )))))))))))))))))))),((Trimerorhachis_insignis ,Neldasaurus_wrightae ),((Isodectes_obtsusus ,Acroplous_vorax ),(Dvinosaurus_primus ,(Thabanchuia_oomie ,Tupilakosaurus_wetlugensis ))))));
tree tnt_92 = [&U] 
(Proterogryinus_scheelei ,((Dendrerpeton_helogenes ,(Balanerpeton_woodi ,(((Edops_craigi ,Nigerpeton_ricqlesi ),(Chenoprosopus_milleri ,(Adamanterpeton_ohioensis ,Cochleosaurus_bohemicus ))),(((Acanthostomatops_vorax ,Zatrachys_serratus ),(((Micromelerpeton_credneri ,(Limnogyrinus_elegans ,Branchierpeton_amblystomum )),(Micropholis_stowi ,((Branchiosaurus_salamandroides ,Apateon_pedestris ),(Platyrhinops_lyelli ,(Amphibamus_grandiceps ,(Doleserpeton_annectens ,Gerobatrachus_hottoni )))))),((Cacops_aspidephorus ,(Dissorophus_multicinctus ,Broiliellus_texensis )),(Ecolsonia_cutlerensis ,(Acheloma_cumminsi ,Phonerpeton_pricei ))))),((Onchiodon_labyrinthicus ,Eryops_megacephalus ),(Sclerocephalus_haeuseri ,(Glanochthon_latirostris ,(Archegosaurus_decheni ,(Australerpeton_cosgriffi ,(Uranocentrodon_senekalensis ,(Rhineceps_nyasaensis ,(Lydekkerina_huxleyi ,((((Trematolestes_hagdorni ,(Trematosaurus_brauni ,(Peltostega_erici ,Lyrocephaliscus_euri ))),(Callistomordax_kugleri ,Metoposaurus_krasiejowensis )),(Siderops_kehli ,((Laidleria_gracilis ,Batrachosuchus_browni ),(Plagiosuchus_pustuliferus ,Gerrothorax_pulcherrimus )))),(Edingerella_madagascariensis ,(Wetlugasaurus_angustifrons ,((Watsonisuchus_gunganj ,Parotosuchus_nasutus ),(Benthosuchus_sushkini ,(Eocyclotosaurus_appetolatus ,((Eryosuchus_garjainovi ,Mastodonsaurus_giganteus ),(Paracyclotosaurus_davidi ,Cyclotosaurus_intermedius )))))))))))))))))))),((Trimerorhachis_insignis ,Neldasaurus_wrightae ),((Isodectes_obtsusus ,Acroplous_vorax ),(Dvinosaurus_primus ,(Thabanchuia_oomie ,Tupilakosaurus_wetlugensis ))))));
tree tnt_93 = [&U] 
(Proterogryinus_scheelei ,((Dendrerpeton_helogenes ,(Balanerpeton_woodi ,(((Edops_craigi ,Nigerpeton_ricqlesi ),(Chenoprosopus_milleri ,(Adamanterpeton_ohioensis ,Cochleosaurus_bohemicus ))),(((Acanthostomatops_vorax ,Zatrachys_serratus ),(((Micromelerpeton_credneri ,(Limnogyrinus_elegans ,Branchierpeton_amblystomum )),(Micropholis_stowi ,((Branchiosaurus_salamandroides ,Apateon_pedestris ),(Platyrhinops_lyelli ,(Amphibamus_grandiceps ,(Doleserpeton_annectens ,Gerobatrachus_hottoni )))))),((Cacops_aspidephorus ,(Dissorophus_multicinctus ,Broiliellus_texensis )),(Ecolsonia_cutlerensis ,(Acheloma_cumminsi ,Phonerpeton_pricei ))))),((Onchiodon_labyrinthicus ,Eryops_megacephalus ),(Sclerocephalus_haeuseri ,(Glanochthon_latirostris ,(Archegosaurus_decheni ,(Australerpeton_cosgriffi ,(Uranocentrodon_senekalensis ,(Rhineceps_nyasaensis ,(Lydekkerina_huxleyi ,(((Metoposaurus_krasiejowensis ,(Callistomordax_kugleri ,(Trematolestes_hagdorni ,(Trematosaurus_brauni ,(Peltostega_erici ,Lyrocephaliscus_euri ))))),(Siderops_kehli ,((Laidleria_gracilis ,Batrachosuchus_browni ),(Plagiosuchus_pustuliferus ,Gerrothorax_pulcherrimus )))),(Edingerella_madagascariensis ,(Wetlugasaurus_angustifrons ,((Watsonisuchus_gunganj ,Parotosuchus_nasutus ),(Benthosuchus_sushkini ,(Eocyclotosaurus_appetolatus ,((Eryosuchus_garjainovi ,Mastodonsaurus_giganteus ),(Paracyclotosaurus_davidi ,Cyclotosaurus_intermedius )))))))))))))))))))),((Trimerorhachis_insignis ,Neldasaurus_wrightae ),((Isodectes_obtsusus ,Acroplous_vorax ),(Dvinosaurus_primus ,(Thabanchuia_oomie ,Tupilakosaurus_wetlugensis ))))));
tree tnt_94 = [&U] 
(Proterogryinus_scheelei ,((Dendrerpeton_helogenes ,(Balanerpeton_woodi ,(((Edops_craigi ,Nigerpeton_ricqlesi ),(Chenoprosopus_milleri ,(Adamanterpeton_ohioensis ,Cochleosaurus_bohemicus ))),(((Acanthostomatops_vorax ,Zatrachys_serratus ),(((Micromelerpeton_credneri ,(Limnogyrinus_elegans ,Branchierpeton_amblystomum )),(Micropholis_stowi ,((Branchiosaurus_salamandroides ,Apateon_pedestris ),(Platyrhinops_lyelli ,(Amphibamus_grandiceps ,(Doleserpeton_annectens ,Gerobatrachus_hottoni )))))),((Cacops_aspidephorus ,(Dissorophus_multicinctus ,Broiliellus_texensis )),(Ecolsonia_cutlerensis ,(Acheloma_cumminsi ,Phonerpeton_pricei ))))),((Onchiodon_labyrinthicus ,Eryops_megacephalus ),(Sclerocephalus_haeuseri ,(Glanochthon_latirostris ,(Archegosaurus_decheni ,(Australerpeton_cosgriffi ,(Uranocentrodon_senekalensis ,(Rhineceps_nyasaensis ,(Lydekkerina_huxleyi ,(Edingerella_madagascariensis ,(((((Peltostega_erici ,Lyrocephaliscus_euri ),(Trematosaurus_brauni ,Trematolestes_hagdorni )),(Callistomordax_kugleri ,Metoposaurus_krasiejowensis )),(Siderops_kehli ,((Laidleria_gracilis ,Batrachosuchus_browni ),(Plagiosuchus_pustuliferus ,Gerrothorax_pulcherrimus )))),(Wetlugasaurus_angustifrons ,((Watsonisuchus_gunganj ,Parotosuchus_nasutus ),(Benthosuchus_sushkini ,(Eocyclotosaurus_appetolatus ,((Eryosuchus_garjainovi ,Mastodonsaurus_giganteus ),(Paracyclotosaurus_davidi ,Cyclotosaurus_intermedius )))))))))))))))))))),((Trimerorhachis_insignis ,Neldasaurus_wrightae ),((Isodectes_obtsusus ,Acroplous_vorax ),(Dvinosaurus_primus ,(Thabanchuia_oomie ,Tupilakosaurus_wetlugensis ))))));
tree tnt_95 = [&U] 
(Proterogryinus_scheelei ,((Dendrerpeton_helogenes ,(Balanerpeton_woodi ,(((Edops_craigi ,Nigerpeton_ricqlesi ),(Chenoprosopus_milleri ,(Adamanterpeton_ohioensis ,Cochleosaurus_bohemicus ))),(((Acanthostomatops_vorax ,Zatrachys_serratus ),(((Micromelerpeton_credneri ,(Limnogyrinus_elegans ,Branchierpeton_amblystomum )),(Micropholis_stowi ,((Branchiosaurus_salamandroides ,Apateon_pedestris ),(Platyrhinops_lyelli ,(Amphibamus_grandiceps ,(Doleserpeton_annectens ,Gerobatrachus_hottoni )))))),((Cacops_aspidephorus ,(Dissorophus_multicinctus ,Broiliellus_texensis )),(Ecolsonia_cutlerensis ,(Acheloma_cumminsi ,Phonerpeton_pricei ))))),((Onchiodon_labyrinthicus ,Eryops_megacephalus ),(Sclerocephalus_haeuseri ,(Glanochthon_latirostris ,(Archegosaurus_decheni ,(Australerpeton_cosgriffi ,(Uranocentrodon_senekalensis ,(Rhineceps_nyasaensis ,(Lydekkerina_huxleyi ,(((((Peltostega_erici ,Lyrocephaliscus_euri ),(Trematosaurus_brauni ,Trematolestes_hagdorni )),(Callistomordax_kugleri ,Metoposaurus_krasiejowensis )),(Siderops_kehli ,(Batrachosuchus_browni ,(Laidleria_gracilis ,(Plagiosuchus_pustuliferus ,Gerrothorax_pulcherrimus ))))),(Edingerella_madagascariensis ,(Wetlugasaurus_angustifrons ,((Watsonisuchus_gunganj ,Parotosuchus_nasutus ),(Benthosuchus_sushkini ,(Eocyclotosaurus_appetolatus ,((Eryosuchus_garjainovi ,Mastodonsaurus_giganteus ),(Paracyclotosaurus_davidi ,Cyclotosaurus_intermedius )))))))))))))))))))),((Trimerorhachis_insignis ,Neldasaurus_wrightae ),((Isodectes_obtsusus ,Acroplous_vorax ),(Dvinosaurus_primus ,(Thabanchuia_oomie ,Tupilakosaurus_wetlugensis ))))));
tree tnt_96 = [&U] 
(Proterogryinus_scheelei ,((Dendrerpeton_helogenes ,(Balanerpeton_woodi ,(((Edops_craigi ,Nigerpeton_ricqlesi ),(Chenoprosopus_milleri ,(Adamanterpeton_ohioensis ,Cochleosaurus_bohemicus ))),(((Acanthostomatops_vorax ,Zatrachys_serratus ),(((Micromelerpeton_credneri ,(Limnogyrinus_elegans ,Branchierpeton_amblystomum )),(Micropholis_stowi ,((Branchiosaurus_salamandroides ,Apateon_pedestris ),(Platyrhinops_lyelli ,(Amphibamus_grandiceps ,(Doleserpeton_annectens ,Gerobatrachus_hottoni )))))),((Cacops_aspidephorus ,(Dissorophus_multicinctus ,Broiliellus_texensis )),(Ecolsonia_cutlerensis ,(Acheloma_cumminsi ,Phonerpeton_pricei ))))),((Onchiodon_labyrinthicus ,Eryops_megacephalus ),(Sclerocephalus_haeuseri ,(Glanochthon_latirostris ,(Archegosaurus_decheni ,(Australerpeton_cosgriffi ,(Uranocentrodon_senekalensis ,(Rhineceps_nyasaensis ,(Lydekkerina_huxleyi ,(((((Peltostega_erici ,Lyrocephaliscus_euri ),(Trematosaurus_brauni ,Trematolestes_hagdorni )),(Callistomordax_kugleri ,Metoposaurus_krasiejowensis )),(Siderops_kehli ,((Laidleria_gracilis ,Batrachosuchus_browni ),(Plagiosuchus_pustuliferus ,Gerrothorax_pulcherrimus )))),(Edingerella_madagascariensis ,(Wetlugasaurus_angustifrons ,((Watsonisuchus_gunganj ,Parotosuchus_nasutus ),(Benthosuchus_sushkini ,(Eocyclotosaurus_appetolatus ,((Eryosuchus_garjainovi ,Mastodonsaurus_giganteus ),(Paracyclotosaurus_davidi ,Cyclotosaurus_intermedius )))))))))))))))))))),(Trimerorhachis_insignis ,(Neldasaurus_wrightae ,((Isodectes_obtsusus ,Acroplous_vorax ),(Dvinosaurus_primus ,(Thabanchuia_oomie ,Tupilakosaurus_wetlugensis )))))));
tree tnt_97 = [&U] 
(Proterogryinus_scheelei ,((Dendrerpeton_helogenes ,(Balanerpeton_woodi ,(((Edops_craigi ,Nigerpeton_ricqlesi ),(Chenoprosopus_milleri ,(Adamanterpeton_ohioensis ,Cochleosaurus_bohemicus ))),(((Acanthostomatops_vorax ,Zatrachys_serratus ),(((Micromelerpeton_credneri ,(Limnogyrinus_elegans ,Branchierpeton_amblystomum )),(Micropholis_stowi ,((Branchiosaurus_salamandroides ,Apateon_pedestris ),(Platyrhinops_lyelli ,(Amphibamus_grandiceps ,(Doleserpeton_annectens ,Gerobatrachus_hottoni )))))),((Cacops_aspidephorus ,(Dissorophus_multicinctus ,Broiliellus_texensis )),(Ecolsonia_cutlerensis ,(Acheloma_cumminsi ,Phonerpeton_pricei ))))),((Onchiodon_labyrinthicus ,Eryops_megacephalus ),(Sclerocephalus_haeuseri ,(Glanochthon_latirostris ,(Archegosaurus_decheni ,(Australerpeton_cosgriffi ,(Uranocentrodon_senekalensis ,(Rhineceps_nyasaensis ,(Lydekkerina_huxleyi ,(((((Peltostega_erici ,Lyrocephaliscus_euri ),(Trematosaurus_brauni ,Trematolestes_hagdorni )),(Callistomordax_kugleri ,Metoposaurus_krasiejowensis )),(Siderops_kehli ,((Laidleria_gracilis ,Batrachosuchus_browni ),(Plagiosuchus_pustuliferus ,Gerrothorax_pulcherrimus )))),(Edingerella_madagascariensis ,(Wetlugasaurus_angustifrons ,((Watsonisuchus_gunganj ,Parotosuchus_nasutus ),(Benthosuchus_sushkini ,(Eocyclotosaurus_appetolatus ,((Eryosuchus_garjainovi ,Mastodonsaurus_giganteus ),(Paracyclotosaurus_davidi ,Cyclotosaurus_intermedius )))))))))))))))))))),(Neldasaurus_wrightae ,(Trimerorhachis_insignis ,((Isodectes_obtsusus ,Acroplous_vorax ),(Dvinosaurus_primus ,(Thabanchuia_oomie ,Tupilakosaurus_wetlugensis )))))));
tree tnt_98 = [&U] 
(Proterogryinus_scheelei ,((Dendrerpeton_helogenes ,(Balanerpeton_woodi ,(((Edops_craigi ,Nigerpeton_ricqlesi ),(Chenoprosopus_milleri ,(Adamanterpeton_ohioensis ,Cochleosaurus_bohemicus ))),(((Acanthostomatops_vorax ,Zatrachys_serratus ),(((Micromelerpeton_credneri ,(Limnogyrinus_elegans ,Branchierpeton_amblystomum )),(Micropholis_stowi ,((Branchiosaurus_salamandroides ,Apateon_pedestris ),(Platyrhinops_lyelli ,(Amphibamus_grandiceps ,(Doleserpeton_annectens ,Gerobatrachus_hottoni )))))),((Cacops_aspidephorus ,(Dissorophus_multicinctus ,Broiliellus_texensis )),(Ecolsonia_cutlerensis ,(Acheloma_cumminsi ,Phonerpeton_pricei ))))),((Onchiodon_labyrinthicus ,Eryops_megacephalus ),(Sclerocephalus_haeuseri ,(Glanochthon_latirostris ,(Archegosaurus_decheni ,(Australerpeton_cosgriffi ,(Uranocentrodon_senekalensis ,(Rhineceps_nyasaensis ,(Lydekkerina_huxleyi ,(((Peltostega_erici ,((Lyrocephaliscus_euri ,(Trematosaurus_brauni ,Trematolestes_hagdorni )),(Callistomordax_kugleri ,Metoposaurus_krasiejowensis ))),(Siderops_kehli ,((Laidleria_gracilis ,Batrachosuchus_browni ),(Plagiosuchus_pustuliferus ,Gerrothorax_pulcherrimus )))),(Edingerella_madagascariensis ,(Wetlugasaurus_angustifrons ,((Watsonisuchus_gunganj ,Parotosuchus_nasutus ),(Benthosuchus_sushkini ,(Eocyclotosaurus_appetolatus ,((Eryosuchus_garjainovi ,Mastodonsaurus_giganteus ),(Paracyclotosaurus_davidi ,Cyclotosaurus_intermedius )))))))))))))))))))),((Trimerorhachis_insignis ,Neldasaurus_wrightae ),((Isodectes_obtsusus ,Acroplous_vorax ),(Dvinosaurus_primus ,(Thabanchuia_oomie ,Tupilakosaurus_wetlugensis ))))));
tree tnt_99 = [&U] 
(Proterogryinus_scheelei ,((Dendrerpeton_helogenes ,(Balanerpeton_woodi ,(((Edops_craigi ,Nigerpeton_ricqlesi ),(Chenoprosopus_milleri ,(Adamanterpeton_ohioensis ,Cochleosaurus_bohemicus ))),(((Acanthostomatops_vorax ,Zatrachys_serratus ),(((Micromelerpeton_credneri ,(Limnogyrinus_elegans ,(Branchierpeton_amblystomum ,(Branchiosaurus_salamandroides ,Apateon_pedestris )))),(Micropholis_stowi ,(Platyrhinops_lyelli ,(Amphibamus_grandiceps ,(Doleserpeton_annectens ,Gerobatrachus_hottoni ))))),((Cacops_aspidephorus ,(Dissorophus_multicinctus ,Broiliellus_texensis )),(Ecolsonia_cutlerensis ,(Acheloma_cumminsi ,Phonerpeton_pricei ))))),((Onchiodon_labyrinthicus ,Eryops_megacephalus ),(Sclerocephalus_haeuseri ,(Glanochthon_latirostris ,(Archegosaurus_decheni ,(Australerpeton_cosgriffi ,(Uranocentrodon_senekalensis ,(Rhineceps_nyasaensis ,(Lydekkerina_huxleyi ,(((((Peltostega_erici ,Lyrocephaliscus_euri ),(Trematosaurus_brauni ,Trematolestes_hagdorni )),(Callistomordax_kugleri ,Metoposaurus_krasiejowensis )),(Siderops_kehli ,((Laidleria_gracilis ,Batrachosuchus_browni ),(Plagiosuchus_pustuliferus ,Gerrothorax_pulcherrimus )))),(Edingerella_madagascariensis ,(Wetlugasaurus_angustifrons ,((Watsonisuchus_gunganj ,Parotosuchus_nasutus ),(Benthosuchus_sushkini ,(Eocyclotosaurus_appetolatus ,((Eryosuchus_garjainovi ,Mastodonsaurus_giganteus ),(Paracyclotosaurus_davidi ,Cyclotosaurus_intermedius )))))))))))))))))))),((Trimerorhachis_insignis ,Neldasaurus_wrightae ),((Isodectes_obtsusus ,Acroplous_vorax ),(Dvinosaurus_primus ,(Thabanchuia_oomie ,Tupilakosaurus_wetlugensis ))))));
tree tnt_100 = [&U] 
(Proterogryinus_scheelei ,((Dendrerpeton_helogenes ,(Balanerpeton_woodi ,(((Edops_craigi ,Nigerpeton_ricqlesi ),(Chenoprosopus_milleri ,(Adamanterpeton_ohioensis ,Cochleosaurus_bohemicus ))),(((Acanthostomatops_vorax ,Zatrachys_serratus ),(((Micromelerpeton_credneri ,(Limnogyrinus_elegans ,Branchierpeton_amblystomum )),(Micropholis_stowi ,((Branchiosaurus_salamandroides ,Apateon_pedestris ),(Platyrhinops_lyelli ,(Amphibamus_grandiceps ,(Doleserpeton_annectens ,Gerobatrachus_hottoni )))))),((Cacops_aspidephorus ,(Dissorophus_multicinctus ,Broiliellus_texensis )),(Ecolsonia_cutlerensis ,(Acheloma_cumminsi ,Phonerpeton_pricei ))))),((Onchiodon_labyrinthicus ,Eryops_megacephalus ),(Sclerocephalus_haeuseri ,(Glanochthon_latirostris ,(Archegosaurus_decheni ,(Australerpeton_cosgriffi ,(Uranocentrodon_senekalensis ,(Rhineceps_nyasaensis ,(Lydekkerina_huxleyi ,((((Trematolestes_hagdorni ,(Trematosaurus_brauni ,(Peltostega_erici ,Lyrocephaliscus_euri ))),(Callistomordax_kugleri ,Metoposaurus_krasiejowensis )),(Siderops_kehli ,((Laidleria_gracilis ,Batrachosuchus_browni ),(Plagiosuchus_pustuliferus ,Gerrothorax_pulcherrimus )))),(Edingerella_madagascariensis ,(Wetlugasaurus_angustifrons ,((Watsonisuchus_gunganj ,Parotosuchus_nasutus ),(Benthosuchus_sushkini ,(Eocyclotosaurus_appetolatus ,((Eryosuchus_garjainovi ,Mastodonsaurus_giganteus ),(Paracyclotosaurus_davidi ,Cyclotosaurus_intermedius )))))))))))))))))))),(Trimerorhachis_insignis ,(Neldasaurus_wrightae ,((Isodectes_obtsusus ,Acroplous_vorax ),(Dvinosaurus_primus ,(Thabanchuia_oomie ,Tupilakosaurus_wetlugensis )))))));
tree tnt_101 = [&U] 
(Proterogryinus_scheelei ,((Dendrerpeton_helogenes ,(Balanerpeton_woodi ,(((Edops_craigi ,Nigerpeton_ricqlesi ),(Chenoprosopus_milleri ,(Adamanterpeton_ohioensis ,Cochleosaurus_bohemicus ))),(((Acanthostomatops_vorax ,Zatrachys_serratus ),(((Micromelerpeton_credneri ,(Branchierpeton_amblystomum ,(Limnogyrinus_elegans ,(Branchiosaurus_salamandroides ,Apateon_pedestris )))),(Micropholis_stowi ,(Platyrhinops_lyelli ,(Amphibamus_grandiceps ,(Doleserpeton_annectens ,Gerobatrachus_hottoni ))))),((Cacops_aspidephorus ,(Dissorophus_multicinctus ,Broiliellus_texensis )),(Ecolsonia_cutlerensis ,(Acheloma_cumminsi ,Phonerpeton_pricei ))))),((Onchiodon_labyrinthicus ,Eryops_megacephalus ),(Sclerocephalus_haeuseri ,(Glanochthon_latirostris ,(Archegosaurus_decheni ,(Australerpeton_cosgriffi ,(Uranocentrodon_senekalensis ,(Rhineceps_nyasaensis ,(Lydekkerina_huxleyi ,(Edingerella_madagascariensis ,(((Metoposaurus_krasiejowensis ,(Callistomordax_kugleri ,(Trematolestes_hagdorni ,(Trematosaurus_brauni ,(Peltostega_erici ,Lyrocephaliscus_euri ))))),(Siderops_kehli ,((Laidleria_gracilis ,Batrachosuchus_browni ),(Plagiosuchus_pustuliferus ,Gerrothorax_pulcherrimus )))),(Wetlugasaurus_angustifrons ,((Watsonisuchus_gunganj ,Parotosuchus_nasutus ),(Benthosuchus_sushkini ,(Eocyclotosaurus_appetolatus ,((Eryosuchus_garjainovi ,Mastodonsaurus_giganteus ),(Paracyclotosaurus_davidi ,Cyclotosaurus_intermedius )))))))))))))))))))),((Trimerorhachis_insignis ,Neldasaurus_wrightae ),((Isodectes_obtsusus ,Acroplous_vorax ),(Dvinosaurus_primus ,(Thabanchuia_oomie ,Tupilakosaurus_wetlugensis ))))));
tree tnt_102 = [&U] 
(Proterogryinus_scheelei ,((Dendrerpeton_helogenes ,(Balanerpeton_woodi ,(((Edops_craigi ,Nigerpeton_ricqlesi ),(Chenoprosopus_milleri ,(Adamanterpeton_ohioensis ,Cochleosaurus_bohemicus ))),(((Acanthostomatops_vorax ,Zatrachys_serratus ),(((Micromelerpeton_credneri ,(Branchierpeton_amblystomum ,(Limnogyrinus_elegans ,(Branchiosaurus_salamandroides ,Apateon_pedestris )))),(Micropholis_stowi ,(Platyrhinops_lyelli ,(Amphibamus_grandiceps ,(Doleserpeton_annectens ,Gerobatrachus_hottoni ))))),((Cacops_aspidephorus ,(Dissorophus_multicinctus ,Broiliellus_texensis )),(Ecolsonia_cutlerensis ,(Acheloma_cumminsi ,Phonerpeton_pricei ))))),((Onchiodon_labyrinthicus ,Eryops_megacephalus ),(Sclerocephalus_haeuseri ,(Glanochthon_latirostris ,(Archegosaurus_decheni ,(Australerpeton_cosgriffi ,(Uranocentrodon_senekalensis ,(Rhineceps_nyasaensis ,(Lydekkerina_huxleyi ,(Edingerella_madagascariensis ,(((Metoposaurus_krasiejowensis ,(Callistomordax_kugleri ,(Trematolestes_hagdorni ,(Trematosaurus_brauni ,(Peltostega_erici ,Lyrocephaliscus_euri ))))),(Siderops_kehli ,((Laidleria_gracilis ,Batrachosuchus_browni ),(Plagiosuchus_pustuliferus ,Gerrothorax_pulcherrimus )))),(Wetlugasaurus_angustifrons ,((Watsonisuchus_gunganj ,Parotosuchus_nasutus ),(Benthosuchus_sushkini ,(Eocyclotosaurus_appetolatus ,((Eryosuchus_garjainovi ,Mastodonsaurus_giganteus ),(Paracyclotosaurus_davidi ,Cyclotosaurus_intermedius )))))))))))))))))))),(Neldasaurus_wrightae ,(Trimerorhachis_insignis ,((Isodectes_obtsusus ,Acroplous_vorax ),(Dvinosaurus_primus ,(Thabanchuia_oomie ,Tupilakosaurus_wetlugensis )))))));
tree tnt_103 = [&U] 
(Proterogryinus_scheelei ,((Dendrerpeton_helogenes ,(Balanerpeton_woodi ,(((Edops_craigi ,Nigerpeton_ricqlesi ),(Chenoprosopus_milleri ,(Adamanterpeton_ohioensis ,Cochleosaurus_bohemicus ))),(((Acanthostomatops_vorax ,Zatrachys_serratus ),(((Micromelerpeton_credneri ,(Limnogyrinus_elegans ,(Branchierpeton_amblystomum ,(Branchiosaurus_salamandroides ,Apateon_pedestris )))),(Micropholis_stowi ,(Platyrhinops_lyelli ,(Amphibamus_grandiceps ,(Doleserpeton_annectens ,Gerobatrachus_hottoni ))))),((Cacops_aspidephorus ,(Dissorophus_multicinctus ,Broiliellus_texensis )),(Ecolsonia_cutlerensis ,(Acheloma_cumminsi ,Phonerpeton_pricei ))))),((Onchiodon_labyrinthicus ,Eryops_megacephalus ),(Sclerocephalus_haeuseri ,(Glanochthon_latirostris ,(Archegosaurus_decheni ,(Australerpeton_cosgriffi ,(Uranocentrodon_senekalensis ,(Rhineceps_nyasaensis ,(Lydekkerina_huxleyi ,(Edingerella_madagascariensis ,(((Metoposaurus_krasiejowensis ,(Callistomordax_kugleri ,(Trematolestes_hagdorni ,(Trematosaurus_brauni ,(Peltostega_erici ,Lyrocephaliscus_euri ))))),(Siderops_kehli ,((Laidleria_gracilis ,Batrachosuchus_browni ),(Plagiosuchus_pustuliferus ,Gerrothorax_pulcherrimus )))),(Wetlugasaurus_angustifrons ,((Watsonisuchus_gunganj ,Parotosuchus_nasutus ),(Benthosuchus_sushkini ,(Eocyclotosaurus_appetolatus ,((Eryosuchus_garjainovi ,Mastodonsaurus_giganteus ),(Paracyclotosaurus_davidi ,Cyclotosaurus_intermedius )))))))))))))))))))),((Trimerorhachis_insignis ,Neldasaurus_wrightae ),((Isodectes_obtsusus ,Acroplous_vorax ),(Dvinosaurus_primus ,(Thabanchuia_oomie ,Tupilakosaurus_wetlugensis ))))));
tree tnt_104 = [&U] 
(Proterogryinus_scheelei ,((Dendrerpeton_helogenes ,(Balanerpeton_woodi ,(((Edops_craigi ,Nigerpeton_ricqlesi ),(Chenoprosopus_milleri ,(Adamanterpeton_ohioensis ,Cochleosaurus_bohemicus ))),(((Acanthostomatops_vorax ,Zatrachys_serratus ),(((Micromelerpeton_credneri ,(Branchierpeton_amblystomum ,(Limnogyrinus_elegans ,(Branchiosaurus_salamandroides ,Apateon_pedestris )))),(Micropholis_stowi ,(Platyrhinops_lyelli ,(Amphibamus_grandiceps ,(Doleserpeton_annectens ,Gerobatrachus_hottoni ))))),((Cacops_aspidephorus ,(Dissorophus_multicinctus ,Broiliellus_texensis )),(Ecolsonia_cutlerensis ,(Acheloma_cumminsi ,Phonerpeton_pricei ))))),((Onchiodon_labyrinthicus ,Eryops_megacephalus ),(Sclerocephalus_haeuseri ,(Glanochthon_latirostris ,(Archegosaurus_decheni ,(Australerpeton_cosgriffi ,(Uranocentrodon_senekalensis ,(Rhineceps_nyasaensis ,(Lydekkerina_huxleyi ,(Edingerella_madagascariensis ,(((Metoposaurus_krasiejowensis ,(Callistomordax_kugleri ,(Trematolestes_hagdorni ,(Trematosaurus_brauni ,(Peltostega_erici ,Lyrocephaliscus_euri ))))),(Siderops_kehli ,(Batrachosuchus_browni ,(Laidleria_gracilis ,(Plagiosuchus_pustuliferus ,Gerrothorax_pulcherrimus ))))),(Wetlugasaurus_angustifrons ,((Watsonisuchus_gunganj ,Parotosuchus_nasutus ),(Benthosuchus_sushkini ,(Eocyclotosaurus_appetolatus ,((Eryosuchus_garjainovi ,Mastodonsaurus_giganteus ),(Paracyclotosaurus_davidi ,Cyclotosaurus_intermedius )))))))))))))))))))),((Trimerorhachis_insignis ,Neldasaurus_wrightae ),((Isodectes_obtsusus ,Acroplous_vorax ),(Dvinosaurus_primus ,(Thabanchuia_oomie ,Tupilakosaurus_wetlugensis ))))));
tree tnt_105 = [&U] 
(Proterogryinus_scheelei ,((Dendrerpeton_helogenes ,(Balanerpeton_woodi ,(((Edops_craigi ,Nigerpeton_ricqlesi ),(Chenoprosopus_milleri ,(Adamanterpeton_ohioensis ,Cochleosaurus_bohemicus ))),(((Acanthostomatops_vorax ,Zatrachys_serratus ),(((Micromelerpeton_credneri ,(Branchierpeton_amblystomum ,(Limnogyrinus_elegans ,(Branchiosaurus_salamandroides ,Apateon_pedestris )))),(Micropholis_stowi ,(Platyrhinops_lyelli ,(Amphibamus_grandiceps ,(Doleserpeton_annectens ,Gerobatrachus_hottoni ))))),((Cacops_aspidephorus ,(Dissorophus_multicinctus ,Broiliellus_texensis )),(Ecolsonia_cutlerensis ,(Acheloma_cumminsi ,Phonerpeton_pricei ))))),((Onchiodon_labyrinthicus ,Eryops_megacephalus ),(Sclerocephalus_haeuseri ,(Glanochthon_latirostris ,(Archegosaurus_decheni ,(Australerpeton_cosgriffi ,(Uranocentrodon_senekalensis ,(Rhineceps_nyasaensis ,(Lydekkerina_huxleyi ,(((Metoposaurus_krasiejowensis ,(Callistomordax_kugleri ,(Trematolestes_hagdorni ,(Trematosaurus_brauni ,(Peltostega_erici ,Lyrocephaliscus_euri ))))),(Siderops_kehli ,((Laidleria_gracilis ,Batrachosuchus_browni ),(Plagiosuchus_pustuliferus ,Gerrothorax_pulcherrimus )))),(Edingerella_madagascariensis ,(Wetlugasaurus_angustifrons ,((Watsonisuchus_gunganj ,Parotosuchus_nasutus ),(Benthosuchus_sushkini ,(Eocyclotosaurus_appetolatus ,((Eryosuchus_garjainovi ,Mastodonsaurus_giganteus ),(Paracyclotosaurus_davidi ,Cyclotosaurus_intermedius )))))))))))))))))))),((Trimerorhachis_insignis ,Neldasaurus_wrightae ),((Isodectes_obtsusus ,Acroplous_vorax ),(Dvinosaurus_primus ,(Thabanchuia_oomie ,Tupilakosaurus_wetlugensis ))))));
tree tnt_106 = [&U] 
(Proterogryinus_scheelei ,((Dendrerpeton_helogenes ,(Balanerpeton_woodi ,(((Edops_craigi ,Nigerpeton_ricqlesi ),(Chenoprosopus_milleri ,(Adamanterpeton_ohioensis ,Cochleosaurus_bohemicus ))),(((Acanthostomatops_vorax ,Zatrachys_serratus ),(((Micromelerpeton_credneri ,(Branchierpeton_amblystomum ,(Limnogyrinus_elegans ,(Branchiosaurus_salamandroides ,Apateon_pedestris )))),(Micropholis_stowi ,(Platyrhinops_lyelli ,(Amphibamus_grandiceps ,(Doleserpeton_annectens ,Gerobatrachus_hottoni ))))),((Cacops_aspidephorus ,(Dissorophus_multicinctus ,Broiliellus_texensis )),(Ecolsonia_cutlerensis ,(Acheloma_cumminsi ,Phonerpeton_pricei ))))),((Onchiodon_labyrinthicus ,Eryops_megacephalus ),(Sclerocephalus_haeuseri ,(Glanochthon_latirostris ,(Archegosaurus_decheni ,(Australerpeton_cosgriffi ,(Uranocentrodon_senekalensis ,(Rhineceps_nyasaensis ,(Lydekkerina_huxleyi ,(Edingerella_madagascariensis ,((((Trematolestes_hagdorni ,(Trematosaurus_brauni ,(Peltostega_erici ,Lyrocephaliscus_euri ))),(Callistomordax_kugleri ,Metoposaurus_krasiejowensis )),(Siderops_kehli ,((Laidleria_gracilis ,Batrachosuchus_browni ),(Plagiosuchus_pustuliferus ,Gerrothorax_pulcherrimus )))),(Wetlugasaurus_angustifrons ,((Watsonisuchus_gunganj ,Parotosuchus_nasutus ),(Benthosuchus_sushkini ,(Eocyclotosaurus_appetolatus ,((Eryosuchus_garjainovi ,Mastodonsaurus_giganteus ),(Paracyclotosaurus_davidi ,Cyclotosaurus_intermedius )))))))))))))))))))),((Trimerorhachis_insignis ,Neldasaurus_wrightae ),((Isodectes_obtsusus ,Acroplous_vorax ),(Dvinosaurus_primus ,(Thabanchuia_oomie ,Tupilakosaurus_wetlugensis ))))));
tree tnt_107 = [&U] 
(Proterogryinus_scheelei ,((Dendrerpeton_helogenes ,(Balanerpeton_woodi ,(((Edops_craigi ,Nigerpeton_ricqlesi ),(Chenoprosopus_milleri ,(Adamanterpeton_ohioensis ,Cochleosaurus_bohemicus ))),(((Acanthostomatops_vorax ,Zatrachys_serratus ),(((Micromelerpeton_credneri ,(Branchierpeton_amblystomum ,(Limnogyrinus_elegans ,(Branchiosaurus_salamandroides ,Apateon_pedestris )))),(Micropholis_stowi ,(Platyrhinops_lyelli ,(Amphibamus_grandiceps ,(Doleserpeton_annectens ,Gerobatrachus_hottoni ))))),((Cacops_aspidephorus ,(Dissorophus_multicinctus ,Broiliellus_texensis )),(Ecolsonia_cutlerensis ,(Acheloma_cumminsi ,Phonerpeton_pricei ))))),((Onchiodon_labyrinthicus ,Eryops_megacephalus ),(Sclerocephalus_haeuseri ,(Glanochthon_latirostris ,(Archegosaurus_decheni ,(Australerpeton_cosgriffi ,(Uranocentrodon_senekalensis ,(Rhineceps_nyasaensis ,(Lydekkerina_huxleyi ,(Wetlugasaurus_angustifrons ,(Edingerella_madagascariensis ,(((Metoposaurus_krasiejowensis ,(Callistomordax_kugleri ,(Trematolestes_hagdorni ,(Trematosaurus_brauni ,(Peltostega_erici ,Lyrocephaliscus_euri ))))),(Siderops_kehli ,((Laidleria_gracilis ,Batrachosuchus_browni ),(Plagiosuchus_pustuliferus ,Gerrothorax_pulcherrimus )))),((Watsonisuchus_gunganj ,Parotosuchus_nasutus ),(Benthosuchus_sushkini ,(Eocyclotosaurus_appetolatus ,((Eryosuchus_garjainovi ,Mastodonsaurus_giganteus ),(Paracyclotosaurus_davidi ,Cyclotosaurus_intermedius )))))))))))))))))))),((Trimerorhachis_insignis ,Neldasaurus_wrightae ),((Isodectes_obtsusus ,Acroplous_vorax ),(Dvinosaurus_primus ,(Thabanchuia_oomie ,Tupilakosaurus_wetlugensis ))))));
tree tnt_108 = [&U] 
(Proterogryinus_scheelei ,((Dendrerpeton_helogenes ,(Balanerpeton_woodi ,(((Edops_craigi ,Nigerpeton_ricqlesi ),(Chenoprosopus_milleri ,(Adamanterpeton_ohioensis ,Cochleosaurus_bohemicus ))),(((Acanthostomatops_vorax ,Zatrachys_serratus ),(((Micromelerpeton_credneri ,(Branchierpeton_amblystomum ,(Limnogyrinus_elegans ,(Branchiosaurus_salamandroides ,Apateon_pedestris )))),(Micropholis_stowi ,(Platyrhinops_lyelli ,(Amphibamus_grandiceps ,(Doleserpeton_annectens ,Gerobatrachus_hottoni ))))),((Cacops_aspidephorus ,(Dissorophus_multicinctus ,Broiliellus_texensis )),(Ecolsonia_cutlerensis ,(Acheloma_cumminsi ,Phonerpeton_pricei ))))),((Onchiodon_labyrinthicus ,Eryops_megacephalus ),(Sclerocephalus_haeuseri ,(Glanochthon_latirostris ,(Archegosaurus_decheni ,(Australerpeton_cosgriffi ,(Uranocentrodon_senekalensis ,(Rhineceps_nyasaensis ,(Lydekkerina_huxleyi ,(Edingerella_madagascariensis ,(Wetlugasaurus_angustifrons ,(((Metoposaurus_krasiejowensis ,(Callistomordax_kugleri ,(Trematolestes_hagdorni ,(Trematosaurus_brauni ,(Peltostega_erici ,Lyrocephaliscus_euri ))))),(Siderops_kehli ,((Laidleria_gracilis ,Batrachosuchus_browni ),(Plagiosuchus_pustuliferus ,Gerrothorax_pulcherrimus )))),((Watsonisuchus_gunganj ,Parotosuchus_nasutus ),(Benthosuchus_sushkini ,(Eocyclotosaurus_appetolatus ,((Eryosuchus_garjainovi ,Mastodonsaurus_giganteus ),(Paracyclotosaurus_davidi ,Cyclotosaurus_intermedius )))))))))))))))))))),((Trimerorhachis_insignis ,Neldasaurus_wrightae ),((Isodectes_obtsusus ,Acroplous_vorax ),(Dvinosaurus_primus ,(Thabanchuia_oomie ,Tupilakosaurus_wetlugensis ))))));
tree tnt_109 = [&U] 
(Proterogryinus_scheelei ,((Dendrerpeton_helogenes ,(Balanerpeton_woodi ,(((Edops_craigi ,Nigerpeton_ricqlesi ),(Chenoprosopus_milleri ,(Adamanterpeton_ohioensis ,Cochleosaurus_bohemicus ))),(((Acanthostomatops_vorax ,Zatrachys_serratus ),(((Micromelerpeton_credneri ,(Limnogyrinus_elegans ,Branchierpeton_amblystomum )),(Micropholis_stowi ,((Branchiosaurus_salamandroides ,Apateon_pedestris ),(Platyrhinops_lyelli ,(Amphibamus_grandiceps ,(Doleserpeton_annectens ,Gerobatrachus_hottoni )))))),((Cacops_aspidephorus ,(Dissorophus_multicinctus ,Broiliellus_texensis )),(Ecolsonia_cutlerensis ,(Acheloma_cumminsi ,Phonerpeton_pricei ))))),((Onchiodon_labyrinthicus ,Eryops_megacephalus ),(Sclerocephalus_haeuseri ,(Glanochthon_latirostris ,(Archegosaurus_decheni ,(Australerpeton_cosgriffi ,(Uranocentrodon_senekalensis ,(Rhineceps_nyasaensis ,(Lydekkerina_huxleyi ,(Edingerella_madagascariensis ,(((Metoposaurus_krasiejowensis ,(Callistomordax_kugleri ,(Trematolestes_hagdorni ,(Trematosaurus_brauni ,(Peltostega_erici ,Lyrocephaliscus_euri ))))),(Siderops_kehli ,((Laidleria_gracilis ,Batrachosuchus_browni ),(Plagiosuchus_pustuliferus ,Gerrothorax_pulcherrimus )))),(Wetlugasaurus_angustifrons ,((Watsonisuchus_gunganj ,Parotosuchus_nasutus ),(Benthosuchus_sushkini ,(Eocyclotosaurus_appetolatus ,((Eryosuchus_garjainovi ,Mastodonsaurus_giganteus ),(Paracyclotosaurus_davidi ,Cyclotosaurus_intermedius )))))))))))))))))))),((Trimerorhachis_insignis ,Neldasaurus_wrightae ),((Isodectes_obtsusus ,Acroplous_vorax ),(Dvinosaurus_primus ,(Thabanchuia_oomie ,Tupilakosaurus_wetlugensis ))))));
tree tnt_110 = [&U] 
(Proterogryinus_scheelei ,((Dendrerpeton_helogenes ,(Balanerpeton_woodi ,(((Edops_craigi ,Nigerpeton_ricqlesi ),(Chenoprosopus_milleri ,(Adamanterpeton_ohioensis ,Cochleosaurus_bohemicus ))),(((Acanthostomatops_vorax ,Zatrachys_serratus ),(((Micromelerpeton_credneri ,(Limnogyrinus_elegans ,(Branchierpeton_amblystomum ,(Branchiosaurus_salamandroides ,Apateon_pedestris )))),(Micropholis_stowi ,(Platyrhinops_lyelli ,(Amphibamus_grandiceps ,(Doleserpeton_annectens ,Gerobatrachus_hottoni ))))),((Cacops_aspidephorus ,(Dissorophus_multicinctus ,Broiliellus_texensis )),(Ecolsonia_cutlerensis ,(Acheloma_cumminsi ,Phonerpeton_pricei ))))),((Onchiodon_labyrinthicus ,Eryops_megacephalus ),(Sclerocephalus_haeuseri ,(Glanochthon_latirostris ,(Archegosaurus_decheni ,(Australerpeton_cosgriffi ,(Uranocentrodon_senekalensis ,(Rhineceps_nyasaensis ,(Lydekkerina_huxleyi ,(Edingerella_madagascariensis ,(((Metoposaurus_krasiejowensis ,(Callistomordax_kugleri ,(Trematolestes_hagdorni ,(Trematosaurus_brauni ,(Peltostega_erici ,Lyrocephaliscus_euri ))))),(Siderops_kehli ,((Laidleria_gracilis ,Batrachosuchus_browni ),(Plagiosuchus_pustuliferus ,Gerrothorax_pulcherrimus )))),(Wetlugasaurus_angustifrons ,((Watsonisuchus_gunganj ,Parotosuchus_nasutus ),(Benthosuchus_sushkini ,(Eocyclotosaurus_appetolatus ,((Eryosuchus_garjainovi ,Mastodonsaurus_giganteus ),(Paracyclotosaurus_davidi ,Cyclotosaurus_intermedius )))))))))))))))))))),(Neldasaurus_wrightae ,(Trimerorhachis_insignis ,((Isodectes_obtsusus ,Acroplous_vorax ),(Dvinosaurus_primus ,(Thabanchuia_oomie ,Tupilakosaurus_wetlugensis )))))));
tree tnt_111 = [&U] 
(Proterogryinus_scheelei ,((Dendrerpeton_helogenes ,(Balanerpeton_woodi ,(((Edops_craigi ,Nigerpeton_ricqlesi ),(Chenoprosopus_milleri ,(Adamanterpeton_ohioensis ,Cochleosaurus_bohemicus ))),(((Acanthostomatops_vorax ,Zatrachys_serratus ),(((Micromelerpeton_credneri ,(Limnogyrinus_elegans ,(Branchierpeton_amblystomum ,(Branchiosaurus_salamandroides ,Apateon_pedestris )))),(Micropholis_stowi ,(Platyrhinops_lyelli ,(Amphibamus_grandiceps ,(Doleserpeton_annectens ,Gerobatrachus_hottoni ))))),((Cacops_aspidephorus ,(Dissorophus_multicinctus ,Broiliellus_texensis )),(Ecolsonia_cutlerensis ,(Acheloma_cumminsi ,Phonerpeton_pricei ))))),((Onchiodon_labyrinthicus ,Eryops_megacephalus ),(Sclerocephalus_haeuseri ,(Glanochthon_latirostris ,(Archegosaurus_decheni ,(Australerpeton_cosgriffi ,(Uranocentrodon_senekalensis ,(Rhineceps_nyasaensis ,(Lydekkerina_huxleyi ,(Edingerella_madagascariensis ,((((Trematolestes_hagdorni ,(Trematosaurus_brauni ,(Peltostega_erici ,Lyrocephaliscus_euri ))),(Callistomordax_kugleri ,Metoposaurus_krasiejowensis )),(Siderops_kehli ,((Laidleria_gracilis ,Batrachosuchus_browni ),(Plagiosuchus_pustuliferus ,Gerrothorax_pulcherrimus )))),(Wetlugasaurus_angustifrons ,((Watsonisuchus_gunganj ,Parotosuchus_nasutus ),(Benthosuchus_sushkini ,(Eocyclotosaurus_appetolatus ,((Eryosuchus_garjainovi ,Mastodonsaurus_giganteus ),(Paracyclotosaurus_davidi ,Cyclotosaurus_intermedius )))))))))))))))))))),((Trimerorhachis_insignis ,Neldasaurus_wrightae ),((Isodectes_obtsusus ,Acroplous_vorax ),(Dvinosaurus_primus ,(Thabanchuia_oomie ,Tupilakosaurus_wetlugensis ))))));
tree tnt_112 = [&U] 
(Proterogryinus_scheelei ,((Dendrerpeton_helogenes ,(Balanerpeton_woodi ,(((Edops_craigi ,Nigerpeton_ricqlesi ),(Chenoprosopus_milleri ,(Adamanterpeton_ohioensis ,Cochleosaurus_bohemicus ))),(((Acanthostomatops_vorax ,Zatrachys_serratus ),(((Micromelerpeton_credneri ,(Limnogyrinus_elegans ,(Branchierpeton_amblystomum ,(Branchiosaurus_salamandroides ,Apateon_pedestris )))),(Micropholis_stowi ,(Platyrhinops_lyelli ,(Amphibamus_grandiceps ,(Doleserpeton_annectens ,Gerobatrachus_hottoni ))))),((Cacops_aspidephorus ,(Dissorophus_multicinctus ,Broiliellus_texensis )),(Ecolsonia_cutlerensis ,(Acheloma_cumminsi ,Phonerpeton_pricei ))))),((Onchiodon_labyrinthicus ,Eryops_megacephalus ),(Sclerocephalus_haeuseri ,(Glanochthon_latirostris ,(Archegosaurus_decheni ,(Australerpeton_cosgriffi ,(Uranocentrodon_senekalensis ,(Rhineceps_nyasaensis ,(Lydekkerina_huxleyi ,(Edingerella_madagascariensis ,((((Trematolestes_hagdorni ,(Trematosaurus_brauni ,(Peltostega_erici ,Lyrocephaliscus_euri ))),(Callistomordax_kugleri ,Metoposaurus_krasiejowensis )),(Siderops_kehli ,(Batrachosuchus_browni ,(Laidleria_gracilis ,(Plagiosuchus_pustuliferus ,Gerrothorax_pulcherrimus ))))),(Wetlugasaurus_angustifrons ,((Watsonisuchus_gunganj ,Parotosuchus_nasutus ),(Benthosuchus_sushkini ,(Eocyclotosaurus_appetolatus ,((Eryosuchus_garjainovi ,Mastodonsaurus_giganteus ),(Paracyclotosaurus_davidi ,Cyclotosaurus_intermedius )))))))))))))))))))),((Trimerorhachis_insignis ,Neldasaurus_wrightae ),((Isodectes_obtsusus ,Acroplous_vorax ),(Dvinosaurus_primus ,(Thabanchuia_oomie ,Tupilakosaurus_wetlugensis ))))));
tree tnt_113 = [&U] 
(Proterogryinus_scheelei ,((Dendrerpeton_helogenes ,(Balanerpeton_woodi ,(((Edops_craigi ,Nigerpeton_ricqlesi ),(Chenoprosopus_milleri ,(Adamanterpeton_ohioensis ,Cochleosaurus_bohemicus ))),(((Acanthostomatops_vorax ,Zatrachys_serratus ),(((Micromelerpeton_credneri ,(Limnogyrinus_elegans ,(Branchierpeton_amblystomum ,(Branchiosaurus_salamandroides ,Apateon_pedestris )))),(Micropholis_stowi ,(Platyrhinops_lyelli ,(Amphibamus_grandiceps ,(Doleserpeton_annectens ,Gerobatrachus_hottoni ))))),((Cacops_aspidephorus ,(Dissorophus_multicinctus ,Broiliellus_texensis )),(Ecolsonia_cutlerensis ,(Acheloma_cumminsi ,Phonerpeton_pricei ))))),((Onchiodon_labyrinthicus ,Eryops_megacephalus ),(Sclerocephalus_haeuseri ,(Glanochthon_latirostris ,(Archegosaurus_decheni ,(Australerpeton_cosgriffi ,(Uranocentrodon_senekalensis ,(Rhineceps_nyasaensis ,(Lydekkerina_huxleyi ,(Edingerella_madagascariensis ,((((Trematolestes_hagdorni ,(Trematosaurus_brauni ,(Peltostega_erici ,Lyrocephaliscus_euri ))),(Callistomordax_kugleri ,Metoposaurus_krasiejowensis )),(Siderops_kehli ,((Laidleria_gracilis ,Batrachosuchus_browni ),(Plagiosuchus_pustuliferus ,Gerrothorax_pulcherrimus )))),(Wetlugasaurus_angustifrons ,((Watsonisuchus_gunganj ,Parotosuchus_nasutus ),(Benthosuchus_sushkini ,(Eocyclotosaurus_appetolatus ,((Eryosuchus_garjainovi ,Mastodonsaurus_giganteus ),(Paracyclotosaurus_davidi ,Cyclotosaurus_intermedius )))))))))))))))))))),(Trimerorhachis_insignis ,(Neldasaurus_wrightae ,((Isodectes_obtsusus ,Acroplous_vorax ),(Dvinosaurus_primus ,(Thabanchuia_oomie ,Tupilakosaurus_wetlugensis )))))));
tree tnt_114 = [&U] 
(Proterogryinus_scheelei ,((Dendrerpeton_helogenes ,(Balanerpeton_woodi ,(((Edops_craigi ,Nigerpeton_ricqlesi ),(Chenoprosopus_milleri ,(Adamanterpeton_ohioensis ,Cochleosaurus_bohemicus ))),(((Acanthostomatops_vorax ,Zatrachys_serratus ),(((Micromelerpeton_credneri ,(Limnogyrinus_elegans ,(Branchierpeton_amblystomum ,(Branchiosaurus_salamandroides ,Apateon_pedestris )))),(Micropholis_stowi ,(Platyrhinops_lyelli ,(Amphibamus_grandiceps ,(Doleserpeton_annectens ,Gerobatrachus_hottoni ))))),((Cacops_aspidephorus ,(Dissorophus_multicinctus ,Broiliellus_texensis )),(Ecolsonia_cutlerensis ,(Acheloma_cumminsi ,Phonerpeton_pricei ))))),((Onchiodon_labyrinthicus ,Eryops_megacephalus ),(Sclerocephalus_haeuseri ,(Glanochthon_latirostris ,(Archegosaurus_decheni ,(Australerpeton_cosgriffi ,(Uranocentrodon_senekalensis ,(Rhineceps_nyasaensis ,(Lydekkerina_huxleyi ,(Edingerella_madagascariensis ,((((Trematolestes_hagdorni ,(Trematosaurus_brauni ,(Peltostega_erici ,Lyrocephaliscus_euri ))),(Callistomordax_kugleri ,Metoposaurus_krasiejowensis )),(Siderops_kehli ,((Laidleria_gracilis ,Batrachosuchus_browni ),(Plagiosuchus_pustuliferus ,Gerrothorax_pulcherrimus )))),(Wetlugasaurus_angustifrons ,((Watsonisuchus_gunganj ,Parotosuchus_nasutus ),(Benthosuchus_sushkini ,(Eocyclotosaurus_appetolatus ,((Eryosuchus_garjainovi ,Mastodonsaurus_giganteus ),(Paracyclotosaurus_davidi ,Cyclotosaurus_intermedius )))))))))))))))))))),(Neldasaurus_wrightae ,(Trimerorhachis_insignis ,((Isodectes_obtsusus ,Acroplous_vorax ),(Dvinosaurus_primus ,(Thabanchuia_oomie ,Tupilakosaurus_wetlugensis )))))));
tree tnt_115 = [&U] 
(Proterogryinus_scheelei ,((Dendrerpeton_helogenes ,(Balanerpeton_woodi ,(((Edops_craigi ,Nigerpeton_ricqlesi ),(Chenoprosopus_milleri ,(Adamanterpeton_ohioensis ,Cochleosaurus_bohemicus ))),(((Acanthostomatops_vorax ,Zatrachys_serratus ),(((Micromelerpeton_credneri ,(Limnogyrinus_elegans ,(Branchierpeton_amblystomum ,(Branchiosaurus_salamandroides ,Apateon_pedestris )))),(Micropholis_stowi ,(Platyrhinops_lyelli ,(Amphibamus_grandiceps ,(Doleserpeton_annectens ,Gerobatrachus_hottoni ))))),((Cacops_aspidephorus ,(Dissorophus_multicinctus ,Broiliellus_texensis )),(Ecolsonia_cutlerensis ,(Acheloma_cumminsi ,Phonerpeton_pricei ))))),((Onchiodon_labyrinthicus ,Eryops_megacephalus ),(Sclerocephalus_haeuseri ,(Glanochthon_latirostris ,(Archegosaurus_decheni ,(Australerpeton_cosgriffi ,(Uranocentrodon_senekalensis ,(Rhineceps_nyasaensis ,(Lydekkerina_huxleyi ,((((Trematolestes_hagdorni ,(Trematosaurus_brauni ,(Peltostega_erici ,Lyrocephaliscus_euri ))),(Callistomordax_kugleri ,Metoposaurus_krasiejowensis )),(Siderops_kehli ,((Laidleria_gracilis ,Batrachosuchus_browni ),(Plagiosuchus_pustuliferus ,Gerrothorax_pulcherrimus )))),(Edingerella_madagascariensis ,(Wetlugasaurus_angustifrons ,((Watsonisuchus_gunganj ,Parotosuchus_nasutus ),(Benthosuchus_sushkini ,(Eocyclotosaurus_appetolatus ,((Eryosuchus_garjainovi ,Mastodonsaurus_giganteus ),(Paracyclotosaurus_davidi ,Cyclotosaurus_intermedius )))))))))))))))))))),((Trimerorhachis_insignis ,Neldasaurus_wrightae ),((Isodectes_obtsusus ,Acroplous_vorax ),(Dvinosaurus_primus ,(Thabanchuia_oomie ,Tupilakosaurus_wetlugensis ))))));
tree tnt_116 = [&U] 
(Proterogryinus_scheelei ,((Dendrerpeton_helogenes ,(Balanerpeton_woodi ,(((Edops_craigi ,Nigerpeton_ricqlesi ),(Chenoprosopus_milleri ,(Adamanterpeton_ohioensis ,Cochleosaurus_bohemicus ))),(((Acanthostomatops_vorax ,Zatrachys_serratus ),(((Micromelerpeton_credneri ,(Limnogyrinus_elegans ,Branchierpeton_amblystomum )),(Micropholis_stowi ,((Branchiosaurus_salamandroides ,Apateon_pedestris ),(Platyrhinops_lyelli ,(Amphibamus_grandiceps ,(Doleserpeton_annectens ,Gerobatrachus_hottoni )))))),((Cacops_aspidephorus ,(Dissorophus_multicinctus ,Broiliellus_texensis )),(Ecolsonia_cutlerensis ,(Acheloma_cumminsi ,Phonerpeton_pricei ))))),((Onchiodon_labyrinthicus ,Eryops_megacephalus ),(Sclerocephalus_haeuseri ,(Glanochthon_latirostris ,(Archegosaurus_decheni ,(Australerpeton_cosgriffi ,(Uranocentrodon_senekalensis ,(Rhineceps_nyasaensis ,(Lydekkerina_huxleyi ,(Edingerella_madagascariensis ,((((Trematolestes_hagdorni ,(Trematosaurus_brauni ,(Peltostega_erici ,Lyrocephaliscus_euri ))),(Callistomordax_kugleri ,Metoposaurus_krasiejowensis )),(Siderops_kehli ,((Laidleria_gracilis ,Batrachosuchus_browni ),(Plagiosuchus_pustuliferus ,Gerrothorax_pulcherrimus )))),(Wetlugasaurus_angustifrons ,((Watsonisuchus_gunganj ,Parotosuchus_nasutus ),(Benthosuchus_sushkini ,(Eocyclotosaurus_appetolatus ,((Eryosuchus_garjainovi ,Mastodonsaurus_giganteus ),(Paracyclotosaurus_davidi ,Cyclotosaurus_intermedius )))))))))))))))))))),((Trimerorhachis_insignis ,Neldasaurus_wrightae ),((Isodectes_obtsusus ,Acroplous_vorax ),(Dvinosaurus_primus ,(Thabanchuia_oomie ,Tupilakosaurus_wetlugensis ))))));
tree tnt_117 = [&U] 
(Proterogryinus_scheelei ,((Dendrerpeton_helogenes ,(Balanerpeton_woodi ,(((Edops_craigi ,Nigerpeton_ricqlesi ),(Chenoprosopus_milleri ,(Adamanterpeton_ohioensis ,Cochleosaurus_bohemicus ))),(((Acanthostomatops_vorax ,Zatrachys_serratus ),(((Micromelerpeton_credneri ,(Limnogyrinus_elegans ,(Branchierpeton_amblystomum ,(Branchiosaurus_salamandroides ,Apateon_pedestris )))),(Micropholis_stowi ,(Platyrhinops_lyelli ,(Amphibamus_grandiceps ,(Doleserpeton_annectens ,Gerobatrachus_hottoni ))))),((Cacops_aspidephorus ,(Dissorophus_multicinctus ,Broiliellus_texensis )),(Ecolsonia_cutlerensis ,(Acheloma_cumminsi ,Phonerpeton_pricei ))))),((Onchiodon_labyrinthicus ,Eryops_megacephalus ),(Sclerocephalus_haeuseri ,(Glanochthon_latirostris ,(Archegosaurus_decheni ,(Australerpeton_cosgriffi ,(Uranocentrodon_senekalensis ,(Rhineceps_nyasaensis ,(Lydekkerina_huxleyi ,(Edingerella_madagascariensis ,((((Trematolestes_hagdorni ,(Trematosaurus_brauni ,(Peltostega_erici ,Lyrocephaliscus_euri ))),(Callistomordax_kugleri ,Metoposaurus_krasiejowensis )),(Siderops_kehli ,(Batrachosuchus_browni ,(Laidleria_gracilis ,(Plagiosuchus_pustuliferus ,Gerrothorax_pulcherrimus ))))),(Wetlugasaurus_angustifrons ,((Watsonisuchus_gunganj ,Parotosuchus_nasutus ),(Benthosuchus_sushkini ,(Eocyclotosaurus_appetolatus ,((Eryosuchus_garjainovi ,Mastodonsaurus_giganteus ),(Paracyclotosaurus_davidi ,Cyclotosaurus_intermedius )))))))))))))))))))),(Trimerorhachis_insignis ,(Neldasaurus_wrightae ,((Isodectes_obtsusus ,Acroplous_vorax ),(Dvinosaurus_primus ,(Thabanchuia_oomie ,Tupilakosaurus_wetlugensis )))))));
tree tnt_118 = [&U] 
(Proterogryinus_scheelei ,((Dendrerpeton_helogenes ,(Balanerpeton_woodi ,(((Edops_craigi ,Nigerpeton_ricqlesi ),(Chenoprosopus_milleri ,(Adamanterpeton_ohioensis ,Cochleosaurus_bohemicus ))),(((Acanthostomatops_vorax ,Zatrachys_serratus ),(((Micromelerpeton_credneri ,(Limnogyrinus_elegans ,(Branchierpeton_amblystomum ,(Branchiosaurus_salamandroides ,Apateon_pedestris )))),(Micropholis_stowi ,(Platyrhinops_lyelli ,(Amphibamus_grandiceps ,(Doleserpeton_annectens ,Gerobatrachus_hottoni ))))),((Cacops_aspidephorus ,(Dissorophus_multicinctus ,Broiliellus_texensis )),(Ecolsonia_cutlerensis ,(Acheloma_cumminsi ,Phonerpeton_pricei ))))),((Onchiodon_labyrinthicus ,Eryops_megacephalus ),(Sclerocephalus_haeuseri ,(Glanochthon_latirostris ,(Archegosaurus_decheni ,(Australerpeton_cosgriffi ,(Uranocentrodon_senekalensis ,(Rhineceps_nyasaensis ,(Lydekkerina_huxleyi ,(Edingerella_madagascariensis ,((((Trematolestes_hagdorni ,(Trematosaurus_brauni ,(Peltostega_erici ,Lyrocephaliscus_euri ))),(Callistomordax_kugleri ,Metoposaurus_krasiejowensis )),(Siderops_kehli ,(Batrachosuchus_browni ,(Laidleria_gracilis ,(Plagiosuchus_pustuliferus ,Gerrothorax_pulcherrimus ))))),(Wetlugasaurus_angustifrons ,((Watsonisuchus_gunganj ,Parotosuchus_nasutus ),(Benthosuchus_sushkini ,(Eocyclotosaurus_appetolatus ,((Eryosuchus_garjainovi ,Mastodonsaurus_giganteus ),(Paracyclotosaurus_davidi ,Cyclotosaurus_intermedius )))))))))))))))))))),(Neldasaurus_wrightae ,(Trimerorhachis_insignis ,((Isodectes_obtsusus ,Acroplous_vorax ),(Dvinosaurus_primus ,(Thabanchuia_oomie ,Tupilakosaurus_wetlugensis )))))));
tree tnt_119 = [&U] 
(Proterogryinus_scheelei ,((Dendrerpeton_helogenes ,(Balanerpeton_woodi ,(((Edops_craigi ,Nigerpeton_ricqlesi ),(Chenoprosopus_milleri ,(Adamanterpeton_ohioensis ,Cochleosaurus_bohemicus ))),(((Acanthostomatops_vorax ,Zatrachys_serratus ),(((Micromelerpeton_credneri ,(Branchierpeton_amblystomum ,(Limnogyrinus_elegans ,(Branchiosaurus_salamandroides ,Apateon_pedestris )))),(Micropholis_stowi ,(Platyrhinops_lyelli ,(Amphibamus_grandiceps ,(Doleserpeton_annectens ,Gerobatrachus_hottoni ))))),((Cacops_aspidephorus ,(Dissorophus_multicinctus ,Broiliellus_texensis )),(Ecolsonia_cutlerensis ,(Acheloma_cumminsi ,Phonerpeton_pricei ))))),((Onchiodon_labyrinthicus ,Eryops_megacephalus ),(Sclerocephalus_haeuseri ,(Glanochthon_latirostris ,(Archegosaurus_decheni ,(Australerpeton_cosgriffi ,(Uranocentrodon_senekalensis ,(Rhineceps_nyasaensis ,(Lydekkerina_huxleyi ,(Edingerella_madagascariensis ,((((Trematolestes_hagdorni ,(Trematosaurus_brauni ,(Peltostega_erici ,Lyrocephaliscus_euri ))),(Callistomordax_kugleri ,Metoposaurus_krasiejowensis )),(Siderops_kehli ,(Batrachosuchus_browni ,(Laidleria_gracilis ,(Plagiosuchus_pustuliferus ,Gerrothorax_pulcherrimus ))))),(Wetlugasaurus_angustifrons ,((Watsonisuchus_gunganj ,Parotosuchus_nasutus ),(Benthosuchus_sushkini ,(Eocyclotosaurus_appetolatus ,((Eryosuchus_garjainovi ,Mastodonsaurus_giganteus ),(Paracyclotosaurus_davidi ,Cyclotosaurus_intermedius )))))))))))))))))))),((Trimerorhachis_insignis ,Neldasaurus_wrightae ),((Isodectes_obtsusus ,Acroplous_vorax ),(Dvinosaurus_primus ,(Thabanchuia_oomie ,Tupilakosaurus_wetlugensis ))))));
tree tnt_120 = [&U] 
(Proterogryinus_scheelei ,((Dendrerpeton_helogenes ,(Balanerpeton_woodi ,(((Edops_craigi ,Nigerpeton_ricqlesi ),(Chenoprosopus_milleri ,(Adamanterpeton_ohioensis ,Cochleosaurus_bohemicus ))),(((Acanthostomatops_vorax ,Zatrachys_serratus ),(((Micromelerpeton_credneri ,(Limnogyrinus_elegans ,(Branchierpeton_amblystomum ,(Branchiosaurus_salamandroides ,Apateon_pedestris )))),(Micropholis_stowi ,(Platyrhinops_lyelli ,(Amphibamus_grandiceps ,(Doleserpeton_annectens ,Gerobatrachus_hottoni ))))),((Cacops_aspidephorus ,(Dissorophus_multicinctus ,Broiliellus_texensis )),(Ecolsonia_cutlerensis ,(Acheloma_cumminsi ,Phonerpeton_pricei ))))),((Onchiodon_labyrinthicus ,Eryops_megacephalus ),(Sclerocephalus_haeuseri ,(Glanochthon_latirostris ,(Archegosaurus_decheni ,(Australerpeton_cosgriffi ,(Uranocentrodon_senekalensis ,(Rhineceps_nyasaensis ,(Lydekkerina_huxleyi ,((((Trematolestes_hagdorni ,(Trematosaurus_brauni ,(Peltostega_erici ,Lyrocephaliscus_euri ))),(Callistomordax_kugleri ,Metoposaurus_krasiejowensis )),(Siderops_kehli ,(Batrachosuchus_browni ,(Laidleria_gracilis ,(Plagiosuchus_pustuliferus ,Gerrothorax_pulcherrimus ))))),(Edingerella_madagascariensis ,(Wetlugasaurus_angustifrons ,((Watsonisuchus_gunganj ,Parotosuchus_nasutus ),(Benthosuchus_sushkini ,(Eocyclotosaurus_appetolatus ,((Eryosuchus_garjainovi ,Mastodonsaurus_giganteus ),(Paracyclotosaurus_davidi ,Cyclotosaurus_intermedius )))))))))))))))))))),((Trimerorhachis_insignis ,Neldasaurus_wrightae ),((Isodectes_obtsusus ,Acroplous_vorax ),(Dvinosaurus_primus ,(Thabanchuia_oomie ,Tupilakosaurus_wetlugensis ))))));
tree tnt_121 = [&U] 
(Proterogryinus_scheelei ,((Dendrerpeton_helogenes ,(Balanerpeton_woodi ,(((Edops_craigi ,Nigerpeton_ricqlesi ),(Chenoprosopus_milleri ,(Adamanterpeton_ohioensis ,Cochleosaurus_bohemicus ))),(((Acanthostomatops_vorax ,Zatrachys_serratus ),(((Micromelerpeton_credneri ,(Limnogyrinus_elegans ,Branchierpeton_amblystomum )),(Micropholis_stowi ,((Branchiosaurus_salamandroides ,Apateon_pedestris ),(Platyrhinops_lyelli ,(Amphibamus_grandiceps ,(Doleserpeton_annectens ,Gerobatrachus_hottoni )))))),((Cacops_aspidephorus ,(Dissorophus_multicinctus ,Broiliellus_texensis )),(Ecolsonia_cutlerensis ,(Acheloma_cumminsi ,Phonerpeton_pricei ))))),((Onchiodon_labyrinthicus ,Eryops_megacephalus ),(Sclerocephalus_haeuseri ,(Glanochthon_latirostris ,(Archegosaurus_decheni ,(Australerpeton_cosgriffi ,(Uranocentrodon_senekalensis ,(Rhineceps_nyasaensis ,(Lydekkerina_huxleyi ,(Wetlugasaurus_angustifrons ,((Benthosuchus_sushkini ,(Edingerella_madagascariensis ,(((Trematosaurus_brauni ,(Trematolestes_hagdorni ,(Peltostega_erici ,Lyrocephaliscus_euri ))),((Siderops_kehli ,(Batrachosuchus_browni ,(Laidleria_gracilis ,(Plagiosuchus_pustuliferus ,Gerrothorax_pulcherrimus )))),(Callistomordax_kugleri ,Metoposaurus_krasiejowensis ))),(Eocyclotosaurus_appetolatus ,((Eryosuchus_garjainovi ,Mastodonsaurus_giganteus ),(Paracyclotosaurus_davidi ,Cyclotosaurus_intermedius )))))),(Watsonisuchus_gunganj ,Parotosuchus_nasutus ))))))))))))))),(Trimerorhachis_insignis ,(Neldasaurus_wrightae ,((Isodectes_obtsusus ,Acroplous_vorax ),(Dvinosaurus_primus ,(Thabanchuia_oomie ,Tupilakosaurus_wetlugensis )))))));
tree tnt_122 = [&U] 
(Proterogryinus_scheelei ,((Dendrerpeton_helogenes ,(Balanerpeton_woodi ,(((Edops_craigi ,Nigerpeton_ricqlesi ),(Chenoprosopus_milleri ,(Adamanterpeton_ohioensis ,Cochleosaurus_bohemicus ))),(((Acanthostomatops_vorax ,Zatrachys_serratus ),(((Micromelerpeton_credneri ,(Limnogyrinus_elegans ,Branchierpeton_amblystomum )),(Micropholis_stowi ,((Branchiosaurus_salamandroides ,Apateon_pedestris ),(Platyrhinops_lyelli ,(Amphibamus_grandiceps ,(Doleserpeton_annectens ,Gerobatrachus_hottoni )))))),((Cacops_aspidephorus ,(Dissorophus_multicinctus ,Broiliellus_texensis )),(Ecolsonia_cutlerensis ,(Acheloma_cumminsi ,Phonerpeton_pricei ))))),((Onchiodon_labyrinthicus ,Eryops_megacephalus ),(Sclerocephalus_haeuseri ,(Glanochthon_latirostris ,(Archegosaurus_decheni ,(Australerpeton_cosgriffi ,(Uranocentrodon_senekalensis ,(Rhineceps_nyasaensis ,(Lydekkerina_huxleyi ,(Wetlugasaurus_angustifrons ,((Benthosuchus_sushkini ,(Edingerella_madagascariensis ,(((Trematosaurus_brauni ,(Trematolestes_hagdorni ,(Peltostega_erici ,Lyrocephaliscus_euri ))),((Siderops_kehli ,(Batrachosuchus_browni ,(Laidleria_gracilis ,(Plagiosuchus_pustuliferus ,Gerrothorax_pulcherrimus )))),(Callistomordax_kugleri ,Metoposaurus_krasiejowensis ))),(Eocyclotosaurus_appetolatus ,((Eryosuchus_garjainovi ,Mastodonsaurus_giganteus ),(Paracyclotosaurus_davidi ,Cyclotosaurus_intermedius )))))),(Watsonisuchus_gunganj ,Parotosuchus_nasutus ))))))))))))))),(Neldasaurus_wrightae ,(Trimerorhachis_insignis ,((Isodectes_obtsusus ,Acroplous_vorax ),(Dvinosaurus_primus ,(Thabanchuia_oomie ,Tupilakosaurus_wetlugensis )))))));
tree tnt_123 = [&U] 
(Proterogryinus_scheelei ,((Dendrerpeton_helogenes ,(Balanerpeton_woodi ,(((Edops_craigi ,Nigerpeton_ricqlesi ),(Chenoprosopus_milleri ,(Adamanterpeton_ohioensis ,Cochleosaurus_bohemicus ))),(((Acanthostomatops_vorax ,Zatrachys_serratus ),(((Micromelerpeton_credneri ,(Limnogyrinus_elegans ,Branchierpeton_amblystomum )),(Micropholis_stowi ,((Branchiosaurus_salamandroides ,Apateon_pedestris ),(Platyrhinops_lyelli ,(Amphibamus_grandiceps ,(Doleserpeton_annectens ,Gerobatrachus_hottoni )))))),((Cacops_aspidephorus ,(Dissorophus_multicinctus ,Broiliellus_texensis )),(Ecolsonia_cutlerensis ,(Acheloma_cumminsi ,Phonerpeton_pricei ))))),((Onchiodon_labyrinthicus ,Eryops_megacephalus ),(Sclerocephalus_haeuseri ,(Glanochthon_latirostris ,(Archegosaurus_decheni ,(Australerpeton_cosgriffi ,(Uranocentrodon_senekalensis ,(Rhineceps_nyasaensis ,(Lydekkerina_huxleyi ,(Wetlugasaurus_angustifrons ,((Benthosuchus_sushkini ,(Edingerella_madagascariensis ,(((Trematosaurus_brauni ,(Trematolestes_hagdorni ,(Peltostega_erici ,Lyrocephaliscus_euri ))),((Siderops_kehli ,(Batrachosuchus_browni ,(Laidleria_gracilis ,(Plagiosuchus_pustuliferus ,Gerrothorax_pulcherrimus )))),(Callistomordax_kugleri ,Metoposaurus_krasiejowensis ))),(Eocyclotosaurus_appetolatus ,((Eryosuchus_garjainovi ,Mastodonsaurus_giganteus ),(Paracyclotosaurus_davidi ,Cyclotosaurus_intermedius )))))),(Watsonisuchus_gunganj ,Parotosuchus_nasutus ))))))))))))))),((Trimerorhachis_insignis ,Neldasaurus_wrightae ),((Isodectes_obtsusus ,Acroplous_vorax ),(Dvinosaurus_primus ,(Thabanchuia_oomie ,Tupilakosaurus_wetlugensis ))))));
tree tnt_124 = [&U] 
(Proterogryinus_scheelei ,((Dendrerpeton_helogenes ,(Balanerpeton_woodi ,(((Edops_craigi ,Nigerpeton_ricqlesi ),(Chenoprosopus_milleri ,(Adamanterpeton_ohioensis ,Cochleosaurus_bohemicus ))),(((Acanthostomatops_vorax ,Zatrachys_serratus ),(((Micromelerpeton_credneri ,(Limnogyrinus_elegans ,Branchierpeton_amblystomum )),(Micropholis_stowi ,((Branchiosaurus_salamandroides ,Apateon_pedestris ),(Platyrhinops_lyelli ,(Amphibamus_grandiceps ,(Doleserpeton_annectens ,Gerobatrachus_hottoni )))))),((Cacops_aspidephorus ,(Dissorophus_multicinctus ,Broiliellus_texensis )),(Ecolsonia_cutlerensis ,(Acheloma_cumminsi ,Phonerpeton_pricei ))))),((Onchiodon_labyrinthicus ,Eryops_megacephalus ),(Sclerocephalus_haeuseri ,(Glanochthon_latirostris ,(Archegosaurus_decheni ,(Australerpeton_cosgriffi ,(Uranocentrodon_senekalensis ,(Rhineceps_nyasaensis ,(Lydekkerina_huxleyi ,(Wetlugasaurus_angustifrons ,((Benthosuchus_sushkini ,(Edingerella_madagascariensis ,(((Trematosaurus_brauni ,(Trematolestes_hagdorni ,(Peltostega_erici ,Lyrocephaliscus_euri ))),((Siderops_kehli ,(Laidleria_gracilis ,(Batrachosuchus_browni ,(Plagiosuchus_pustuliferus ,Gerrothorax_pulcherrimus )))),(Callistomordax_kugleri ,Metoposaurus_krasiejowensis ))),(Eocyclotosaurus_appetolatus ,((Eryosuchus_garjainovi ,Mastodonsaurus_giganteus ),(Paracyclotosaurus_davidi ,Cyclotosaurus_intermedius )))))),(Watsonisuchus_gunganj ,Parotosuchus_nasutus ))))))))))))))),(Trimerorhachis_insignis ,(Neldasaurus_wrightae ,((Isodectes_obtsusus ,Acroplous_vorax ),(Dvinosaurus_primus ,(Thabanchuia_oomie ,Tupilakosaurus_wetlugensis )))))));
tree tnt_125 = [&U] 
(Proterogryinus_scheelei ,((Dendrerpeton_helogenes ,(Balanerpeton_woodi ,(((Edops_craigi ,Nigerpeton_ricqlesi ),(Chenoprosopus_milleri ,(Adamanterpeton_ohioensis ,Cochleosaurus_bohemicus ))),(((Acanthostomatops_vorax ,Zatrachys_serratus ),(((Micromelerpeton_credneri ,(Limnogyrinus_elegans ,Branchierpeton_amblystomum )),(Micropholis_stowi ,((Branchiosaurus_salamandroides ,Apateon_pedestris ),(Platyrhinops_lyelli ,(Amphibamus_grandiceps ,(Doleserpeton_annectens ,Gerobatrachus_hottoni )))))),((Cacops_aspidephorus ,(Dissorophus_multicinctus ,Broiliellus_texensis )),(Ecolsonia_cutlerensis ,(Acheloma_cumminsi ,Phonerpeton_pricei ))))),((Onchiodon_labyrinthicus ,Eryops_megacephalus ),(Sclerocephalus_haeuseri ,(Glanochthon_latirostris ,(Archegosaurus_decheni ,(Australerpeton_cosgriffi ,(Uranocentrodon_senekalensis ,(Rhineceps_nyasaensis ,(Lydekkerina_huxleyi ,(Wetlugasaurus_angustifrons ,((Benthosuchus_sushkini ,(Edingerella_madagascariensis ,(((Trematosaurus_brauni ,(Trematolestes_hagdorni ,(Peltostega_erici ,Lyrocephaliscus_euri ))),((Siderops_kehli ,((Laidleria_gracilis ,Batrachosuchus_browni ),(Plagiosuchus_pustuliferus ,Gerrothorax_pulcherrimus ))),(Callistomordax_kugleri ,Metoposaurus_krasiejowensis ))),(Eocyclotosaurus_appetolatus ,((Eryosuchus_garjainovi ,Mastodonsaurus_giganteus ),(Paracyclotosaurus_davidi ,Cyclotosaurus_intermedius )))))),(Watsonisuchus_gunganj ,Parotosuchus_nasutus ))))))))))))))),(Trimerorhachis_insignis ,(Neldasaurus_wrightae ,((Isodectes_obtsusus ,Acroplous_vorax ),(Dvinosaurus_primus ,(Thabanchuia_oomie ,Tupilakosaurus_wetlugensis )))))));
tree tnt_126 = [&U] 
(Proterogryinus_scheelei ,((Dendrerpeton_helogenes ,(Balanerpeton_woodi ,(((Edops_craigi ,Nigerpeton_ricqlesi ),(Chenoprosopus_milleri ,(Adamanterpeton_ohioensis ,Cochleosaurus_bohemicus ))),(((Acanthostomatops_vorax ,Zatrachys_serratus ),(((Micromelerpeton_credneri ,(Limnogyrinus_elegans ,Branchierpeton_amblystomum )),(Micropholis_stowi ,((Branchiosaurus_salamandroides ,Apateon_pedestris ),(Platyrhinops_lyelli ,(Amphibamus_grandiceps ,(Doleserpeton_annectens ,Gerobatrachus_hottoni )))))),((Cacops_aspidephorus ,(Dissorophus_multicinctus ,Broiliellus_texensis )),(Ecolsonia_cutlerensis ,(Acheloma_cumminsi ,Phonerpeton_pricei ))))),((Onchiodon_labyrinthicus ,Eryops_megacephalus ),(Sclerocephalus_haeuseri ,(Glanochthon_latirostris ,(Archegosaurus_decheni ,(Australerpeton_cosgriffi ,(Uranocentrodon_senekalensis ,(Rhineceps_nyasaensis ,(Lydekkerina_huxleyi ,(Wetlugasaurus_angustifrons ,((Edingerella_madagascariensis ,(Benthosuchus_sushkini ,(((Trematosaurus_brauni ,(Trematolestes_hagdorni ,(Peltostega_erici ,Lyrocephaliscus_euri ))),((Siderops_kehli ,(Batrachosuchus_browni ,(Laidleria_gracilis ,(Plagiosuchus_pustuliferus ,Gerrothorax_pulcherrimus )))),(Callistomordax_kugleri ,Metoposaurus_krasiejowensis ))),(Eocyclotosaurus_appetolatus ,((Eryosuchus_garjainovi ,Mastodonsaurus_giganteus ),(Paracyclotosaurus_davidi ,Cyclotosaurus_intermedius )))))),(Watsonisuchus_gunganj ,Parotosuchus_nasutus ))))))))))))))),(Trimerorhachis_insignis ,(Neldasaurus_wrightae ,((Isodectes_obtsusus ,Acroplous_vorax ),(Dvinosaurus_primus ,(Thabanchuia_oomie ,Tupilakosaurus_wetlugensis )))))));
tree tnt_127 = [&U] 
(Proterogryinus_scheelei ,((Dendrerpeton_helogenes ,(Balanerpeton_woodi ,(((Edops_craigi ,Nigerpeton_ricqlesi ),(Chenoprosopus_milleri ,(Adamanterpeton_ohioensis ,Cochleosaurus_bohemicus ))),(((Acanthostomatops_vorax ,Zatrachys_serratus ),(((Micromelerpeton_credneri ,(Limnogyrinus_elegans ,Branchierpeton_amblystomum )),(Micropholis_stowi ,((Branchiosaurus_salamandroides ,Apateon_pedestris ),(Platyrhinops_lyelli ,(Amphibamus_grandiceps ,(Doleserpeton_annectens ,Gerobatrachus_hottoni )))))),((Cacops_aspidephorus ,(Dissorophus_multicinctus ,Broiliellus_texensis )),(Ecolsonia_cutlerensis ,(Acheloma_cumminsi ,Phonerpeton_pricei ))))),((Onchiodon_labyrinthicus ,Eryops_megacephalus ),(Sclerocephalus_haeuseri ,(Glanochthon_latirostris ,(Archegosaurus_decheni ,(Australerpeton_cosgriffi ,(Uranocentrodon_senekalensis ,(Rhineceps_nyasaensis ,(Lydekkerina_huxleyi ,(Wetlugasaurus_angustifrons ,((Edingerella_madagascariensis ,(((Trematosaurus_brauni ,(Trematolestes_hagdorni ,(Peltostega_erici ,Lyrocephaliscus_euri ))),((Siderops_kehli ,(Batrachosuchus_browni ,(Laidleria_gracilis ,(Plagiosuchus_pustuliferus ,Gerrothorax_pulcherrimus )))),(Callistomordax_kugleri ,Metoposaurus_krasiejowensis ))),(Benthosuchus_sushkini ,(Eocyclotosaurus_appetolatus ,((Eryosuchus_garjainovi ,Mastodonsaurus_giganteus ),(Paracyclotosaurus_davidi ,Cyclotosaurus_intermedius )))))),(Watsonisuchus_gunganj ,Parotosuchus_nasutus ))))))))))))))),(Trimerorhachis_insignis ,(Neldasaurus_wrightae ,((Isodectes_obtsusus ,Acroplous_vorax ),(Dvinosaurus_primus ,(Thabanchuia_oomie ,Tupilakosaurus_wetlugensis )))))));
tree tnt_128 = [&U] 
(Proterogryinus_scheelei ,((Dendrerpeton_helogenes ,(Balanerpeton_woodi ,(((Edops_craigi ,Nigerpeton_ricqlesi ),(Chenoprosopus_milleri ,(Adamanterpeton_ohioensis ,Cochleosaurus_bohemicus ))),(((Acanthostomatops_vorax ,Zatrachys_serratus ),(((Micromelerpeton_credneri ,(Limnogyrinus_elegans ,Branchierpeton_amblystomum )),(Micropholis_stowi ,((Branchiosaurus_salamandroides ,Apateon_pedestris ),(Platyrhinops_lyelli ,(Amphibamus_grandiceps ,(Doleserpeton_annectens ,Gerobatrachus_hottoni )))))),((Cacops_aspidephorus ,(Dissorophus_multicinctus ,Broiliellus_texensis )),(Ecolsonia_cutlerensis ,(Acheloma_cumminsi ,Phonerpeton_pricei ))))),((Onchiodon_labyrinthicus ,Eryops_megacephalus ),(Sclerocephalus_haeuseri ,(Glanochthon_latirostris ,(Archegosaurus_decheni ,(Australerpeton_cosgriffi ,(Uranocentrodon_senekalensis ,(Rhineceps_nyasaensis ,(Lydekkerina_huxleyi ,(Wetlugasaurus_angustifrons ,((Benthosuchus_sushkini ,(Edingerella_madagascariensis ,((((Peltostega_erici ,Lyrocephaliscus_euri ),(Trematosaurus_brauni ,Trematolestes_hagdorni )),((Siderops_kehli ,(Batrachosuchus_browni ,(Laidleria_gracilis ,(Plagiosuchus_pustuliferus ,Gerrothorax_pulcherrimus )))),(Callistomordax_kugleri ,Metoposaurus_krasiejowensis ))),(Eocyclotosaurus_appetolatus ,((Eryosuchus_garjainovi ,Mastodonsaurus_giganteus ),(Paracyclotosaurus_davidi ,Cyclotosaurus_intermedius )))))),(Watsonisuchus_gunganj ,Parotosuchus_nasutus ))))))))))))))),(Trimerorhachis_insignis ,(Neldasaurus_wrightae ,((Isodectes_obtsusus ,Acroplous_vorax ),(Dvinosaurus_primus ,(Thabanchuia_oomie ,Tupilakosaurus_wetlugensis )))))));
tree tnt_129 = [&U] 
(Proterogryinus_scheelei ,((Dendrerpeton_helogenes ,(Balanerpeton_woodi ,(((Edops_craigi ,Nigerpeton_ricqlesi ),(Chenoprosopus_milleri ,(Adamanterpeton_ohioensis ,Cochleosaurus_bohemicus ))),(((Acanthostomatops_vorax ,Zatrachys_serratus ),(((Micromelerpeton_credneri ,(Branchierpeton_amblystomum ,(Limnogyrinus_elegans ,(Branchiosaurus_salamandroides ,Apateon_pedestris )))),(Micropholis_stowi ,(Platyrhinops_lyelli ,(Amphibamus_grandiceps ,(Doleserpeton_annectens ,Gerobatrachus_hottoni ))))),((Cacops_aspidephorus ,(Dissorophus_multicinctus ,Broiliellus_texensis )),(Ecolsonia_cutlerensis ,(Acheloma_cumminsi ,Phonerpeton_pricei ))))),((Onchiodon_labyrinthicus ,Eryops_megacephalus ),(Sclerocephalus_haeuseri ,(Glanochthon_latirostris ,(Archegosaurus_decheni ,(Australerpeton_cosgriffi ,(Uranocentrodon_senekalensis ,(Rhineceps_nyasaensis ,(Lydekkerina_huxleyi ,(Wetlugasaurus_angustifrons ,((Benthosuchus_sushkini ,(Edingerella_madagascariensis ,(((Trematosaurus_brauni ,(Trematolestes_hagdorni ,(Peltostega_erici ,Lyrocephaliscus_euri ))),((Siderops_kehli ,(Batrachosuchus_browni ,(Laidleria_gracilis ,(Plagiosuchus_pustuliferus ,Gerrothorax_pulcherrimus )))),(Callistomordax_kugleri ,Metoposaurus_krasiejowensis ))),(Eocyclotosaurus_appetolatus ,((Eryosuchus_garjainovi ,Mastodonsaurus_giganteus ),(Paracyclotosaurus_davidi ,Cyclotosaurus_intermedius )))))),(Watsonisuchus_gunganj ,Parotosuchus_nasutus ))))))))))))))),(Trimerorhachis_insignis ,(Neldasaurus_wrightae ,((Isodectes_obtsusus ,Acroplous_vorax ),(Dvinosaurus_primus ,(Thabanchuia_oomie ,Tupilakosaurus_wetlugensis )))))));
tree tnt_130 = [&U] 
(Proterogryinus_scheelei ,((Dendrerpeton_helogenes ,(Balanerpeton_woodi ,(((Edops_craigi ,Nigerpeton_ricqlesi ),(Chenoprosopus_milleri ,(Adamanterpeton_ohioensis ,Cochleosaurus_bohemicus ))),(((Acanthostomatops_vorax ,Zatrachys_serratus ),(((Micromelerpeton_credneri ,(Limnogyrinus_elegans ,(Branchierpeton_amblystomum ,(Branchiosaurus_salamandroides ,Apateon_pedestris )))),(Micropholis_stowi ,(Platyrhinops_lyelli ,(Amphibamus_grandiceps ,(Doleserpeton_annectens ,Gerobatrachus_hottoni ))))),((Cacops_aspidephorus ,(Dissorophus_multicinctus ,Broiliellus_texensis )),(Ecolsonia_cutlerensis ,(Acheloma_cumminsi ,Phonerpeton_pricei ))))),((Onchiodon_labyrinthicus ,Eryops_megacephalus ),(Sclerocephalus_haeuseri ,(Glanochthon_latirostris ,(Archegosaurus_decheni ,(Australerpeton_cosgriffi ,(Uranocentrodon_senekalensis ,(Rhineceps_nyasaensis ,(Lydekkerina_huxleyi ,(Wetlugasaurus_angustifrons ,((Benthosuchus_sushkini ,(Edingerella_madagascariensis ,(((Trematosaurus_brauni ,(Trematolestes_hagdorni ,(Peltostega_erici ,Lyrocephaliscus_euri ))),((Siderops_kehli ,(Batrachosuchus_browni ,(Laidleria_gracilis ,(Plagiosuchus_pustuliferus ,Gerrothorax_pulcherrimus )))),(Callistomordax_kugleri ,Metoposaurus_krasiejowensis ))),(Eocyclotosaurus_appetolatus ,((Eryosuchus_garjainovi ,Mastodonsaurus_giganteus ),(Paracyclotosaurus_davidi ,Cyclotosaurus_intermedius )))))),(Watsonisuchus_gunganj ,Parotosuchus_nasutus ))))))))))))))),(Trimerorhachis_insignis ,(Neldasaurus_wrightae ,((Isodectes_obtsusus ,Acroplous_vorax ),(Dvinosaurus_primus ,(Thabanchuia_oomie ,Tupilakosaurus_wetlugensis )))))));
tree tnt_131 = [&U] 
(Proterogryinus_scheelei ,((Dendrerpeton_helogenes ,(Balanerpeton_woodi ,(((Edops_craigi ,Nigerpeton_ricqlesi ),(Chenoprosopus_milleri ,(Adamanterpeton_ohioensis ,Cochleosaurus_bohemicus ))),(((Acanthostomatops_vorax ,Zatrachys_serratus ),(((Micromelerpeton_credneri ,(Limnogyrinus_elegans ,Branchierpeton_amblystomum )),(Micropholis_stowi ,((Branchiosaurus_salamandroides ,Apateon_pedestris ),(Platyrhinops_lyelli ,(Amphibamus_grandiceps ,(Doleserpeton_annectens ,Gerobatrachus_hottoni )))))),((Cacops_aspidephorus ,(Dissorophus_multicinctus ,Broiliellus_texensis )),(Ecolsonia_cutlerensis ,(Acheloma_cumminsi ,Phonerpeton_pricei ))))),((Onchiodon_labyrinthicus ,Eryops_megacephalus ),(Sclerocephalus_haeuseri ,(Glanochthon_latirostris ,(Archegosaurus_decheni ,(Australerpeton_cosgriffi ,(Uranocentrodon_senekalensis ,(Rhineceps_nyasaensis ,(Lydekkerina_huxleyi ,(Edingerella_madagascariensis ,((((Trematolestes_hagdorni ,(Trematosaurus_brauni ,(Peltostega_erici ,Lyrocephaliscus_euri ))),(Callistomordax_kugleri ,Metoposaurus_krasiejowensis )),(Siderops_kehli ,(Batrachosuchus_browni ,(Laidleria_gracilis ,(Plagiosuchus_pustuliferus ,Gerrothorax_pulcherrimus ))))),(Wetlugasaurus_angustifrons ,((Watsonisuchus_gunganj ,Parotosuchus_nasutus ),(Benthosuchus_sushkini ,(Eocyclotosaurus_appetolatus ,((Eryosuchus_garjainovi ,Mastodonsaurus_giganteus ),(Paracyclotosaurus_davidi ,Cyclotosaurus_intermedius )))))))))))))))))))),(Trimerorhachis_insignis ,(Neldasaurus_wrightae ,((Isodectes_obtsusus ,Acroplous_vorax ),(Dvinosaurus_primus ,(Thabanchuia_oomie ,Tupilakosaurus_wetlugensis )))))));
tree tnt_132 = [&U] 
(Proterogryinus_scheelei ,((Dendrerpeton_helogenes ,(Balanerpeton_woodi ,(((Edops_craigi ,Nigerpeton_ricqlesi ),(Chenoprosopus_milleri ,(Adamanterpeton_ohioensis ,Cochleosaurus_bohemicus ))),(((Acanthostomatops_vorax ,Zatrachys_serratus ),(((Micromelerpeton_credneri ,(Limnogyrinus_elegans ,Branchierpeton_amblystomum )),(Micropholis_stowi ,((Branchiosaurus_salamandroides ,Apateon_pedestris ),(Platyrhinops_lyelli ,(Amphibamus_grandiceps ,(Doleserpeton_annectens ,Gerobatrachus_hottoni )))))),((Cacops_aspidephorus ,(Dissorophus_multicinctus ,Broiliellus_texensis )),(Ecolsonia_cutlerensis ,(Acheloma_cumminsi ,Phonerpeton_pricei ))))),((Onchiodon_labyrinthicus ,Eryops_megacephalus ),(Sclerocephalus_haeuseri ,(Glanochthon_latirostris ,(Archegosaurus_decheni ,(Australerpeton_cosgriffi ,(Uranocentrodon_senekalensis ,(Rhineceps_nyasaensis ,(Lydekkerina_huxleyi ,((((Trematolestes_hagdorni ,(Trematosaurus_brauni ,(Peltostega_erici ,Lyrocephaliscus_euri ))),(Callistomordax_kugleri ,Metoposaurus_krasiejowensis )),(Siderops_kehli ,(Batrachosuchus_browni ,(Laidleria_gracilis ,(Plagiosuchus_pustuliferus ,Gerrothorax_pulcherrimus ))))),(Edingerella_madagascariensis ,(Wetlugasaurus_angustifrons ,((Watsonisuchus_gunganj ,Parotosuchus_nasutus ),(Benthosuchus_sushkini ,(Eocyclotosaurus_appetolatus ,((Eryosuchus_garjainovi ,Mastodonsaurus_giganteus ),(Paracyclotosaurus_davidi ,Cyclotosaurus_intermedius )))))))))))))))))))),(Trimerorhachis_insignis ,(Neldasaurus_wrightae ,((Isodectes_obtsusus ,Acroplous_vorax ),(Dvinosaurus_primus ,(Thabanchuia_oomie ,Tupilakosaurus_wetlugensis )))))));
tree tnt_133 = [&U] 
(Proterogryinus_scheelei ,((Dendrerpeton_helogenes ,(Balanerpeton_woodi ,(((Edops_craigi ,Nigerpeton_ricqlesi ),(Chenoprosopus_milleri ,(Adamanterpeton_ohioensis ,Cochleosaurus_bohemicus ))),(((Acanthostomatops_vorax ,Zatrachys_serratus ),(((Micromelerpeton_credneri ,(Limnogyrinus_elegans ,Branchierpeton_amblystomum )),(Micropholis_stowi ,((Branchiosaurus_salamandroides ,Apateon_pedestris ),(Platyrhinops_lyelli ,(Amphibamus_grandiceps ,(Doleserpeton_annectens ,Gerobatrachus_hottoni )))))),((Cacops_aspidephorus ,(Dissorophus_multicinctus ,Broiliellus_texensis )),(Ecolsonia_cutlerensis ,(Acheloma_cumminsi ,Phonerpeton_pricei ))))),((Onchiodon_labyrinthicus ,Eryops_megacephalus ),(Sclerocephalus_haeuseri ,(Glanochthon_latirostris ,(Archegosaurus_decheni ,(Australerpeton_cosgriffi ,(Uranocentrodon_senekalensis ,(Rhineceps_nyasaensis ,(Lydekkerina_huxleyi ,(Edingerella_madagascariensis ,((((Trematolestes_hagdorni ,(Trematosaurus_brauni ,(Peltostega_erici ,Lyrocephaliscus_euri ))),(Callistomordax_kugleri ,Metoposaurus_krasiejowensis )),(Siderops_kehli ,((Laidleria_gracilis ,Batrachosuchus_browni ),(Plagiosuchus_pustuliferus ,Gerrothorax_pulcherrimus )))),(Wetlugasaurus_angustifrons ,((Watsonisuchus_gunganj ,Parotosuchus_nasutus ),(Benthosuchus_sushkini ,(Eocyclotosaurus_appetolatus ,((Eryosuchus_garjainovi ,Mastodonsaurus_giganteus ),(Paracyclotosaurus_davidi ,Cyclotosaurus_intermedius )))))))))))))))))))),(Trimerorhachis_insignis ,(Neldasaurus_wrightae ,((Isodectes_obtsusus ,Acroplous_vorax ),(Dvinosaurus_primus ,(Thabanchuia_oomie ,Tupilakosaurus_wetlugensis )))))));
tree tnt_134 = [&U] 
(Proterogryinus_scheelei ,((Dendrerpeton_helogenes ,(Balanerpeton_woodi ,(((Edops_craigi ,Nigerpeton_ricqlesi ),(Chenoprosopus_milleri ,(Adamanterpeton_ohioensis ,Cochleosaurus_bohemicus ))),(((Acanthostomatops_vorax ,Zatrachys_serratus ),(((Micromelerpeton_credneri ,(Limnogyrinus_elegans ,Branchierpeton_amblystomum )),(Micropholis_stowi ,((Branchiosaurus_salamandroides ,Apateon_pedestris ),(Platyrhinops_lyelli ,(Amphibamus_grandiceps ,(Doleserpeton_annectens ,Gerobatrachus_hottoni )))))),((Cacops_aspidephorus ,(Dissorophus_multicinctus ,Broiliellus_texensis )),(Ecolsonia_cutlerensis ,(Acheloma_cumminsi ,Phonerpeton_pricei ))))),((Onchiodon_labyrinthicus ,Eryops_megacephalus ),(Sclerocephalus_haeuseri ,(Glanochthon_latirostris ,(Archegosaurus_decheni ,(Australerpeton_cosgriffi ,(Uranocentrodon_senekalensis ,(Rhineceps_nyasaensis ,(Lydekkerina_huxleyi ,(Edingerella_madagascariensis ,((((Trematolestes_hagdorni ,(Trematosaurus_brauni ,(Peltostega_erici ,Lyrocephaliscus_euri ))),(Callistomordax_kugleri ,Metoposaurus_krasiejowensis )),(Siderops_kehli ,(Batrachosuchus_browni ,(Laidleria_gracilis ,(Plagiosuchus_pustuliferus ,Gerrothorax_pulcherrimus ))))),(Wetlugasaurus_angustifrons ,((Watsonisuchus_gunganj ,Parotosuchus_nasutus ),(Benthosuchus_sushkini ,(Eocyclotosaurus_appetolatus ,((Eryosuchus_garjainovi ,Mastodonsaurus_giganteus ),(Paracyclotosaurus_davidi ,Cyclotosaurus_intermedius )))))))))))))))))))),(Neldasaurus_wrightae ,(Trimerorhachis_insignis ,((Isodectes_obtsusus ,Acroplous_vorax ),(Dvinosaurus_primus ,(Thabanchuia_oomie ,Tupilakosaurus_wetlugensis )))))));
tree tnt_135 = [&U] 
(Proterogryinus_scheelei ,((Dendrerpeton_helogenes ,(Balanerpeton_woodi ,(((Edops_craigi ,Nigerpeton_ricqlesi ),(Chenoprosopus_milleri ,(Adamanterpeton_ohioensis ,Cochleosaurus_bohemicus ))),(((Acanthostomatops_vorax ,Zatrachys_serratus ),(((Micromelerpeton_credneri ,(Limnogyrinus_elegans ,Branchierpeton_amblystomum )),(Micropholis_stowi ,((Branchiosaurus_salamandroides ,Apateon_pedestris ),(Platyrhinops_lyelli ,(Amphibamus_grandiceps ,(Doleserpeton_annectens ,Gerobatrachus_hottoni )))))),((Cacops_aspidephorus ,(Dissorophus_multicinctus ,Broiliellus_texensis )),(Ecolsonia_cutlerensis ,(Acheloma_cumminsi ,Phonerpeton_pricei ))))),((Onchiodon_labyrinthicus ,Eryops_megacephalus ),(Sclerocephalus_haeuseri ,(Glanochthon_latirostris ,(Archegosaurus_decheni ,(Australerpeton_cosgriffi ,(Uranocentrodon_senekalensis ,(Rhineceps_nyasaensis ,(Lydekkerina_huxleyi ,(Edingerella_madagascariensis ,((((Trematolestes_hagdorni ,(Trematosaurus_brauni ,(Peltostega_erici ,Lyrocephaliscus_euri ))),(Callistomordax_kugleri ,Metoposaurus_krasiejowensis )),(Siderops_kehli ,(Batrachosuchus_browni ,(Laidleria_gracilis ,(Plagiosuchus_pustuliferus ,Gerrothorax_pulcherrimus ))))),(Wetlugasaurus_angustifrons ,((Watsonisuchus_gunganj ,Parotosuchus_nasutus ),(Benthosuchus_sushkini ,(Eocyclotosaurus_appetolatus ,((Eryosuchus_garjainovi ,Mastodonsaurus_giganteus ),(Paracyclotosaurus_davidi ,Cyclotosaurus_intermedius )))))))))))))))))))),((Trimerorhachis_insignis ,Neldasaurus_wrightae ),((Isodectes_obtsusus ,Acroplous_vorax ),(Dvinosaurus_primus ,(Thabanchuia_oomie ,Tupilakosaurus_wetlugensis ))))));
tree tnt_136 = [&U] 
(Proterogryinus_scheelei ,((Dendrerpeton_helogenes ,(Balanerpeton_woodi ,(((Edops_craigi ,Nigerpeton_ricqlesi ),(Chenoprosopus_milleri ,(Adamanterpeton_ohioensis ,Cochleosaurus_bohemicus ))),(((Acanthostomatops_vorax ,Zatrachys_serratus ),(((Micromelerpeton_credneri ,(Limnogyrinus_elegans ,Branchierpeton_amblystomum )),(Micropholis_stowi ,((Branchiosaurus_salamandroides ,Apateon_pedestris ),(Platyrhinops_lyelli ,(Amphibamus_grandiceps ,(Doleserpeton_annectens ,Gerobatrachus_hottoni )))))),((Cacops_aspidephorus ,(Dissorophus_multicinctus ,Broiliellus_texensis )),(Ecolsonia_cutlerensis ,(Acheloma_cumminsi ,Phonerpeton_pricei ))))),((Onchiodon_labyrinthicus ,Eryops_megacephalus ),(Sclerocephalus_haeuseri ,(Glanochthon_latirostris ,(Archegosaurus_decheni ,(Australerpeton_cosgriffi ,(Uranocentrodon_senekalensis ,(Rhineceps_nyasaensis ,(Lydekkerina_huxleyi ,(Edingerella_madagascariensis ,(((((Peltostega_erici ,Lyrocephaliscus_euri ),(Trematosaurus_brauni ,Trematolestes_hagdorni )),(Callistomordax_kugleri ,Metoposaurus_krasiejowensis )),(Siderops_kehli ,(Batrachosuchus_browni ,(Laidleria_gracilis ,(Plagiosuchus_pustuliferus ,Gerrothorax_pulcherrimus ))))),(Wetlugasaurus_angustifrons ,((Watsonisuchus_gunganj ,Parotosuchus_nasutus ),(Benthosuchus_sushkini ,(Eocyclotosaurus_appetolatus ,((Eryosuchus_garjainovi ,Mastodonsaurus_giganteus ),(Paracyclotosaurus_davidi ,Cyclotosaurus_intermedius )))))))))))))))))))),(Trimerorhachis_insignis ,(Neldasaurus_wrightae ,((Isodectes_obtsusus ,Acroplous_vorax ),(Dvinosaurus_primus ,(Thabanchuia_oomie ,Tupilakosaurus_wetlugensis )))))));
tree tnt_137 = [&U] 
(Proterogryinus_scheelei ,((Dendrerpeton_helogenes ,(Balanerpeton_woodi ,(((Edops_craigi ,Nigerpeton_ricqlesi ),(Chenoprosopus_milleri ,(Adamanterpeton_ohioensis ,Cochleosaurus_bohemicus ))),(((Acanthostomatops_vorax ,Zatrachys_serratus ),(((Micromelerpeton_credneri ,(Limnogyrinus_elegans ,Branchierpeton_amblystomum )),(Micropholis_stowi ,((Branchiosaurus_salamandroides ,Apateon_pedestris ),(Platyrhinops_lyelli ,(Amphibamus_grandiceps ,(Doleserpeton_annectens ,Gerobatrachus_hottoni )))))),((Cacops_aspidephorus ,(Dissorophus_multicinctus ,Broiliellus_texensis )),(Ecolsonia_cutlerensis ,(Acheloma_cumminsi ,Phonerpeton_pricei ))))),((Onchiodon_labyrinthicus ,Eryops_megacephalus ),(Sclerocephalus_haeuseri ,(Glanochthon_latirostris ,(Archegosaurus_decheni ,(Australerpeton_cosgriffi ,(Uranocentrodon_senekalensis ,(Rhineceps_nyasaensis ,(Lydekkerina_huxleyi ,(Edingerella_madagascariensis ,(((Metoposaurus_krasiejowensis ,(Callistomordax_kugleri ,(Trematolestes_hagdorni ,(Trematosaurus_brauni ,(Peltostega_erici ,Lyrocephaliscus_euri ))))),(Siderops_kehli ,(Batrachosuchus_browni ,(Laidleria_gracilis ,(Plagiosuchus_pustuliferus ,Gerrothorax_pulcherrimus ))))),(Wetlugasaurus_angustifrons ,((Watsonisuchus_gunganj ,Parotosuchus_nasutus ),(Benthosuchus_sushkini ,(Eocyclotosaurus_appetolatus ,((Eryosuchus_garjainovi ,Mastodonsaurus_giganteus ),(Paracyclotosaurus_davidi ,Cyclotosaurus_intermedius )))))))))))))))))))),(Trimerorhachis_insignis ,(Neldasaurus_wrightae ,((Isodectes_obtsusus ,Acroplous_vorax ),(Dvinosaurus_primus ,(Thabanchuia_oomie ,Tupilakosaurus_wetlugensis )))))));
tree tnt_138 = [&U] 
(Proterogryinus_scheelei ,((Dendrerpeton_helogenes ,(Balanerpeton_woodi ,(((Edops_craigi ,Nigerpeton_ricqlesi ),(Chenoprosopus_milleri ,(Adamanterpeton_ohioensis ,Cochleosaurus_bohemicus ))),(((Acanthostomatops_vorax ,Zatrachys_serratus ),(((Micromelerpeton_credneri ,(Branchierpeton_amblystomum ,(Limnogyrinus_elegans ,(Branchiosaurus_salamandroides ,Apateon_pedestris )))),(Micropholis_stowi ,(Platyrhinops_lyelli ,(Amphibamus_grandiceps ,(Doleserpeton_annectens ,Gerobatrachus_hottoni ))))),((Cacops_aspidephorus ,(Dissorophus_multicinctus ,Broiliellus_texensis )),(Ecolsonia_cutlerensis ,(Acheloma_cumminsi ,Phonerpeton_pricei ))))),((Onchiodon_labyrinthicus ,Eryops_megacephalus ),(Sclerocephalus_haeuseri ,(Glanochthon_latirostris ,(Archegosaurus_decheni ,(Australerpeton_cosgriffi ,(Uranocentrodon_senekalensis ,(Rhineceps_nyasaensis ,(Lydekkerina_huxleyi ,(Edingerella_madagascariensis ,((((Trematolestes_hagdorni ,(Trematosaurus_brauni ,(Peltostega_erici ,Lyrocephaliscus_euri ))),(Callistomordax_kugleri ,Metoposaurus_krasiejowensis )),(Siderops_kehli ,(Batrachosuchus_browni ,(Laidleria_gracilis ,(Plagiosuchus_pustuliferus ,Gerrothorax_pulcherrimus ))))),(Wetlugasaurus_angustifrons ,((Watsonisuchus_gunganj ,Parotosuchus_nasutus ),(Benthosuchus_sushkini ,(Eocyclotosaurus_appetolatus ,((Eryosuchus_garjainovi ,Mastodonsaurus_giganteus ),(Paracyclotosaurus_davidi ,Cyclotosaurus_intermedius )))))))))))))))))))),(Trimerorhachis_insignis ,(Neldasaurus_wrightae ,((Isodectes_obtsusus ,Acroplous_vorax ),(Dvinosaurus_primus ,(Thabanchuia_oomie ,Tupilakosaurus_wetlugensis )))))));
tree tnt_139 = [&U] 
(Proterogryinus_scheelei ,((Dendrerpeton_helogenes ,(Balanerpeton_woodi ,(((Edops_craigi ,Nigerpeton_ricqlesi ),(Chenoprosopus_milleri ,(Adamanterpeton_ohioensis ,Cochleosaurus_bohemicus ))),(((Acanthostomatops_vorax ,Zatrachys_serratus ),(((Micromelerpeton_credneri ,(Limnogyrinus_elegans ,Branchierpeton_amblystomum )),(Micropholis_stowi ,((Branchiosaurus_salamandroides ,Apateon_pedestris ),(Platyrhinops_lyelli ,(Amphibamus_grandiceps ,(Doleserpeton_annectens ,Gerobatrachus_hottoni )))))),((Cacops_aspidephorus ,(Dissorophus_multicinctus ,Broiliellus_texensis )),(Ecolsonia_cutlerensis ,(Acheloma_cumminsi ,Phonerpeton_pricei ))))),((Onchiodon_labyrinthicus ,Eryops_megacephalus ),(Sclerocephalus_haeuseri ,(Glanochthon_latirostris ,(Archegosaurus_decheni ,(Australerpeton_cosgriffi ,(Uranocentrodon_senekalensis ,(Rhineceps_nyasaensis ,(Lydekkerina_huxleyi ,((((Trematolestes_hagdorni ,(Trematosaurus_brauni ,(Peltostega_erici ,Lyrocephaliscus_euri ))),(Callistomordax_kugleri ,Metoposaurus_krasiejowensis )),(Siderops_kehli ,(Batrachosuchus_browni ,(Laidleria_gracilis ,(Plagiosuchus_pustuliferus ,Gerrothorax_pulcherrimus ))))),(Edingerella_madagascariensis ,(Wetlugasaurus_angustifrons ,((Watsonisuchus_gunganj ,Parotosuchus_nasutus ),(Benthosuchus_sushkini ,(Eocyclotosaurus_appetolatus ,((Eryosuchus_garjainovi ,Mastodonsaurus_giganteus ),(Paracyclotosaurus_davidi ,Cyclotosaurus_intermedius )))))))))))))))))))),(Neldasaurus_wrightae ,(Trimerorhachis_insignis ,((Isodectes_obtsusus ,Acroplous_vorax ),(Dvinosaurus_primus ,(Thabanchuia_oomie ,Tupilakosaurus_wetlugensis )))))));
tree tnt_140 = [&U] 
(Proterogryinus_scheelei ,((Dendrerpeton_helogenes ,(Balanerpeton_woodi ,(((Edops_craigi ,Nigerpeton_ricqlesi ),(Chenoprosopus_milleri ,(Adamanterpeton_ohioensis ,Cochleosaurus_bohemicus ))),(((Acanthostomatops_vorax ,Zatrachys_serratus ),(((Micromelerpeton_credneri ,(Limnogyrinus_elegans ,Branchierpeton_amblystomum )),(Micropholis_stowi ,((Branchiosaurus_salamandroides ,Apateon_pedestris ),(Platyrhinops_lyelli ,(Amphibamus_grandiceps ,(Doleserpeton_annectens ,Gerobatrachus_hottoni )))))),((Cacops_aspidephorus ,(Dissorophus_multicinctus ,Broiliellus_texensis )),(Ecolsonia_cutlerensis ,(Acheloma_cumminsi ,Phonerpeton_pricei ))))),((Onchiodon_labyrinthicus ,Eryops_megacephalus ),(Sclerocephalus_haeuseri ,(Glanochthon_latirostris ,(Archegosaurus_decheni ,(Australerpeton_cosgriffi ,(Uranocentrodon_senekalensis ,(Rhineceps_nyasaensis ,(Lydekkerina_huxleyi ,((((Trematolestes_hagdorni ,(Trematosaurus_brauni ,(Peltostega_erici ,Lyrocephaliscus_euri ))),(Callistomordax_kugleri ,Metoposaurus_krasiejowensis )),(Siderops_kehli ,(Batrachosuchus_browni ,(Laidleria_gracilis ,(Plagiosuchus_pustuliferus ,Gerrothorax_pulcherrimus ))))),(Edingerella_madagascariensis ,(Wetlugasaurus_angustifrons ,((Watsonisuchus_gunganj ,Parotosuchus_nasutus ),(Benthosuchus_sushkini ,(Eocyclotosaurus_appetolatus ,((Eryosuchus_garjainovi ,Mastodonsaurus_giganteus ),(Paracyclotosaurus_davidi ,Cyclotosaurus_intermedius )))))))))))))))))))),((Trimerorhachis_insignis ,Neldasaurus_wrightae ),((Isodectes_obtsusus ,Acroplous_vorax ),(Dvinosaurus_primus ,(Thabanchuia_oomie ,Tupilakosaurus_wetlugensis ))))));
tree tnt_141 = [&U] 
(Proterogryinus_scheelei ,((Dendrerpeton_helogenes ,(Balanerpeton_woodi ,(((Edops_craigi ,Nigerpeton_ricqlesi ),(Chenoprosopus_milleri ,(Adamanterpeton_ohioensis ,Cochleosaurus_bohemicus ))),(((Acanthostomatops_vorax ,Zatrachys_serratus ),(((Micromelerpeton_credneri ,(Branchierpeton_amblystomum ,(Limnogyrinus_elegans ,(Branchiosaurus_salamandroides ,Apateon_pedestris )))),(Micropholis_stowi ,(Platyrhinops_lyelli ,(Amphibamus_grandiceps ,(Doleserpeton_annectens ,Gerobatrachus_hottoni ))))),((Cacops_aspidephorus ,(Dissorophus_multicinctus ,Broiliellus_texensis )),(Ecolsonia_cutlerensis ,(Acheloma_cumminsi ,Phonerpeton_pricei ))))),((Onchiodon_labyrinthicus ,Eryops_megacephalus ),(Sclerocephalus_haeuseri ,(Glanochthon_latirostris ,(Archegosaurus_decheni ,(Australerpeton_cosgriffi ,(Uranocentrodon_senekalensis ,(Rhineceps_nyasaensis ,(Lydekkerina_huxleyi ,((Wetlugasaurus_angustifrons ,((Benthosuchus_sushkini ,((Trematosaurus_brauni ,((Peltostega_erici ,Lyrocephaliscus_euri ),(Trematolestes_hagdorni ,(Callistomordax_kugleri ,Metoposaurus_krasiejowensis )))),(Eocyclotosaurus_appetolatus ,((Eryosuchus_garjainovi ,Mastodonsaurus_giganteus ),(Paracyclotosaurus_davidi ,Cyclotosaurus_intermedius ))))),(Edingerella_madagascariensis ,(Watsonisuchus_gunganj ,Parotosuchus_nasutus )))),(Siderops_kehli ,((Laidleria_gracilis ,Batrachosuchus_browni ),(Plagiosuchus_pustuliferus ,Gerrothorax_pulcherrimus )))))))))))))))),((Trimerorhachis_insignis ,Neldasaurus_wrightae ),((Isodectes_obtsusus ,Acroplous_vorax ),(Dvinosaurus_primus ,(Thabanchuia_oomie ,Tupilakosaurus_wetlugensis ))))));
tree tnt_142 = [&U] 
(Proterogryinus_scheelei ,((Dendrerpeton_helogenes ,(Balanerpeton_woodi ,(((Edops_craigi ,Nigerpeton_ricqlesi ),(Chenoprosopus_milleri ,(Adamanterpeton_ohioensis ,Cochleosaurus_bohemicus ))),(((Acanthostomatops_vorax ,Zatrachys_serratus ),(((Micromelerpeton_credneri ,(Branchierpeton_amblystomum ,(Limnogyrinus_elegans ,(Branchiosaurus_salamandroides ,Apateon_pedestris )))),(Micropholis_stowi ,(Platyrhinops_lyelli ,(Amphibamus_grandiceps ,(Doleserpeton_annectens ,Gerobatrachus_hottoni ))))),((Cacops_aspidephorus ,(Dissorophus_multicinctus ,Broiliellus_texensis )),(Ecolsonia_cutlerensis ,(Acheloma_cumminsi ,Phonerpeton_pricei ))))),((Onchiodon_labyrinthicus ,Eryops_megacephalus ),(Sclerocephalus_haeuseri ,(Glanochthon_latirostris ,(Archegosaurus_decheni ,(Australerpeton_cosgriffi ,(Uranocentrodon_senekalensis ,(Rhineceps_nyasaensis ,(Lydekkerina_huxleyi ,((Wetlugasaurus_angustifrons ,((Benthosuchus_sushkini ,((Trematosaurus_brauni ,((Peltostega_erici ,Lyrocephaliscus_euri ),(Trematolestes_hagdorni ,(Callistomordax_kugleri ,Metoposaurus_krasiejowensis )))),(Eocyclotosaurus_appetolatus ,((Eryosuchus_garjainovi ,Mastodonsaurus_giganteus ),(Paracyclotosaurus_davidi ,Cyclotosaurus_intermedius ))))),(Edingerella_madagascariensis ,(Watsonisuchus_gunganj ,Parotosuchus_nasutus )))),(Siderops_kehli ,((Laidleria_gracilis ,Batrachosuchus_browni ),(Plagiosuchus_pustuliferus ,Gerrothorax_pulcherrimus )))))))))))))))),(Trimerorhachis_insignis ,(Neldasaurus_wrightae ,((Isodectes_obtsusus ,Acroplous_vorax ),(Dvinosaurus_primus ,(Thabanchuia_oomie ,Tupilakosaurus_wetlugensis )))))));
tree tnt_143 = [&U] 
(Proterogryinus_scheelei ,((Dendrerpeton_helogenes ,(Balanerpeton_woodi ,(((Edops_craigi ,Nigerpeton_ricqlesi ),(Chenoprosopus_milleri ,(Adamanterpeton_ohioensis ,Cochleosaurus_bohemicus ))),(((Acanthostomatops_vorax ,Zatrachys_serratus ),(((Micromelerpeton_credneri ,(Branchierpeton_amblystomum ,(Limnogyrinus_elegans ,(Branchiosaurus_salamandroides ,Apateon_pedestris )))),(Micropholis_stowi ,(Platyrhinops_lyelli ,(Amphibamus_grandiceps ,(Doleserpeton_annectens ,Gerobatrachus_hottoni ))))),((Cacops_aspidephorus ,(Dissorophus_multicinctus ,Broiliellus_texensis )),(Ecolsonia_cutlerensis ,(Acheloma_cumminsi ,Phonerpeton_pricei ))))),((Onchiodon_labyrinthicus ,Eryops_megacephalus ),(Sclerocephalus_haeuseri ,(Glanochthon_latirostris ,(Archegosaurus_decheni ,(Australerpeton_cosgriffi ,(Uranocentrodon_senekalensis ,(Rhineceps_nyasaensis ,(Lydekkerina_huxleyi ,((Wetlugasaurus_angustifrons ,((Benthosuchus_sushkini ,((Trematosaurus_brauni ,((Peltostega_erici ,Lyrocephaliscus_euri ),(Trematolestes_hagdorni ,(Callistomordax_kugleri ,Metoposaurus_krasiejowensis )))),(Eocyclotosaurus_appetolatus ,((Eryosuchus_garjainovi ,Mastodonsaurus_giganteus ),(Paracyclotosaurus_davidi ,Cyclotosaurus_intermedius ))))),(Edingerella_madagascariensis ,(Watsonisuchus_gunganj ,Parotosuchus_nasutus )))),(Siderops_kehli ,((Laidleria_gracilis ,Batrachosuchus_browni ),(Plagiosuchus_pustuliferus ,Gerrothorax_pulcherrimus )))))))))))))))),(Neldasaurus_wrightae ,(Trimerorhachis_insignis ,((Isodectes_obtsusus ,Acroplous_vorax ),(Dvinosaurus_primus ,(Thabanchuia_oomie ,Tupilakosaurus_wetlugensis )))))));
tree tnt_144 = [&U] 
(Proterogryinus_scheelei ,((Dendrerpeton_helogenes ,(Balanerpeton_woodi ,(((Edops_craigi ,Nigerpeton_ricqlesi ),(Chenoprosopus_milleri ,(Adamanterpeton_ohioensis ,Cochleosaurus_bohemicus ))),(((Acanthostomatops_vorax ,Zatrachys_serratus ),(((Micromelerpeton_credneri ,(Limnogyrinus_elegans ,(Branchierpeton_amblystomum ,(Branchiosaurus_salamandroides ,Apateon_pedestris )))),(Micropholis_stowi ,(Platyrhinops_lyelli ,(Amphibamus_grandiceps ,(Doleserpeton_annectens ,Gerobatrachus_hottoni ))))),((Cacops_aspidephorus ,(Dissorophus_multicinctus ,Broiliellus_texensis )),(Ecolsonia_cutlerensis ,(Acheloma_cumminsi ,Phonerpeton_pricei ))))),((Onchiodon_labyrinthicus ,Eryops_megacephalus ),(Sclerocephalus_haeuseri ,(Glanochthon_latirostris ,(Archegosaurus_decheni ,(Australerpeton_cosgriffi ,(Uranocentrodon_senekalensis ,(Rhineceps_nyasaensis ,(Lydekkerina_huxleyi ,((Wetlugasaurus_angustifrons ,((Benthosuchus_sushkini ,((Trematosaurus_brauni ,((Peltostega_erici ,Lyrocephaliscus_euri ),(Trematolestes_hagdorni ,(Callistomordax_kugleri ,Metoposaurus_krasiejowensis )))),(Eocyclotosaurus_appetolatus ,((Eryosuchus_garjainovi ,Mastodonsaurus_giganteus ),(Paracyclotosaurus_davidi ,Cyclotosaurus_intermedius ))))),(Edingerella_madagascariensis ,(Watsonisuchus_gunganj ,Parotosuchus_nasutus )))),(Siderops_kehli ,((Laidleria_gracilis ,Batrachosuchus_browni ),(Plagiosuchus_pustuliferus ,Gerrothorax_pulcherrimus )))))))))))))))),((Trimerorhachis_insignis ,Neldasaurus_wrightae ),((Isodectes_obtsusus ,Acroplous_vorax ),(Dvinosaurus_primus ,(Thabanchuia_oomie ,Tupilakosaurus_wetlugensis ))))));
tree tnt_145 = [&U] 
(Proterogryinus_scheelei ,((Dendrerpeton_helogenes ,(Balanerpeton_woodi ,(((Edops_craigi ,Nigerpeton_ricqlesi ),(Chenoprosopus_milleri ,(Adamanterpeton_ohioensis ,Cochleosaurus_bohemicus ))),(((Acanthostomatops_vorax ,Zatrachys_serratus ),(((Micromelerpeton_credneri ,(Limnogyrinus_elegans ,Branchierpeton_amblystomum )),(Micropholis_stowi ,((Branchiosaurus_salamandroides ,Apateon_pedestris ),(Platyrhinops_lyelli ,(Amphibamus_grandiceps ,(Doleserpeton_annectens ,Gerobatrachus_hottoni )))))),((Cacops_aspidephorus ,(Dissorophus_multicinctus ,Broiliellus_texensis )),(Ecolsonia_cutlerensis ,(Acheloma_cumminsi ,Phonerpeton_pricei ))))),((Onchiodon_labyrinthicus ,Eryops_megacephalus ),(Sclerocephalus_haeuseri ,(Glanochthon_latirostris ,(Archegosaurus_decheni ,(Australerpeton_cosgriffi ,(Uranocentrodon_senekalensis ,(Rhineceps_nyasaensis ,(Lydekkerina_huxleyi ,((Wetlugasaurus_angustifrons ,((Benthosuchus_sushkini ,((Trematosaurus_brauni ,((Peltostega_erici ,Lyrocephaliscus_euri ),(Trematolestes_hagdorni ,(Callistomordax_kugleri ,Metoposaurus_krasiejowensis )))),(Eocyclotosaurus_appetolatus ,((Eryosuchus_garjainovi ,Mastodonsaurus_giganteus ),(Paracyclotosaurus_davidi ,Cyclotosaurus_intermedius ))))),(Edingerella_madagascariensis ,(Watsonisuchus_gunganj ,Parotosuchus_nasutus )))),(Siderops_kehli ,((Laidleria_gracilis ,Batrachosuchus_browni ),(Plagiosuchus_pustuliferus ,Gerrothorax_pulcherrimus )))))))))))))))),((Trimerorhachis_insignis ,Neldasaurus_wrightae ),((Isodectes_obtsusus ,Acroplous_vorax ),(Dvinosaurus_primus ,(Thabanchuia_oomie ,Tupilakosaurus_wetlugensis ))))));
tree tnt_146 = [&U] 
(Proterogryinus_scheelei ,((Dendrerpeton_helogenes ,(Balanerpeton_woodi ,(((Edops_craigi ,Nigerpeton_ricqlesi ),(Chenoprosopus_milleri ,(Adamanterpeton_ohioensis ,Cochleosaurus_bohemicus ))),(((Acanthostomatops_vorax ,Zatrachys_serratus ),(((Micromelerpeton_credneri ,(Branchierpeton_amblystomum ,(Limnogyrinus_elegans ,(Branchiosaurus_salamandroides ,Apateon_pedestris )))),(Micropholis_stowi ,(Platyrhinops_lyelli ,(Amphibamus_grandiceps ,(Doleserpeton_annectens ,Gerobatrachus_hottoni ))))),((Cacops_aspidephorus ,(Dissorophus_multicinctus ,Broiliellus_texensis )),(Ecolsonia_cutlerensis ,(Acheloma_cumminsi ,Phonerpeton_pricei ))))),((Onchiodon_labyrinthicus ,Eryops_megacephalus ),(Sclerocephalus_haeuseri ,(Glanochthon_latirostris ,(Archegosaurus_decheni ,(Australerpeton_cosgriffi ,(Uranocentrodon_senekalensis ,(Rhineceps_nyasaensis ,(Lydekkerina_huxleyi ,((Wetlugasaurus_angustifrons ,((Edingerella_madagascariensis ,(Benthosuchus_sushkini ,((Trematosaurus_brauni ,((Peltostega_erici ,Lyrocephaliscus_euri ),(Trematolestes_hagdorni ,(Callistomordax_kugleri ,Metoposaurus_krasiejowensis )))),(Eocyclotosaurus_appetolatus ,((Eryosuchus_garjainovi ,Mastodonsaurus_giganteus ),(Paracyclotosaurus_davidi ,Cyclotosaurus_intermedius )))))),(Watsonisuchus_gunganj ,Parotosuchus_nasutus ))),(Siderops_kehli ,((Laidleria_gracilis ,Batrachosuchus_browni ),(Plagiosuchus_pustuliferus ,Gerrothorax_pulcherrimus )))))))))))))))),((Trimerorhachis_insignis ,Neldasaurus_wrightae ),((Isodectes_obtsusus ,Acroplous_vorax ),(Dvinosaurus_primus ,(Thabanchuia_oomie ,Tupilakosaurus_wetlugensis ))))));
tree tnt_147 = [&U] 
(Proterogryinus_scheelei ,((Dendrerpeton_helogenes ,(Balanerpeton_woodi ,(((Edops_craigi ,Nigerpeton_ricqlesi ),(Chenoprosopus_milleri ,(Adamanterpeton_ohioensis ,Cochleosaurus_bohemicus ))),(((Acanthostomatops_vorax ,Zatrachys_serratus ),(((Micromelerpeton_credneri ,(Limnogyrinus_elegans ,(Branchierpeton_amblystomum ,(Branchiosaurus_salamandroides ,Apateon_pedestris )))),(Micropholis_stowi ,(Platyrhinops_lyelli ,(Amphibamus_grandiceps ,(Doleserpeton_annectens ,Gerobatrachus_hottoni ))))),((Cacops_aspidephorus ,(Dissorophus_multicinctus ,Broiliellus_texensis )),(Ecolsonia_cutlerensis ,(Acheloma_cumminsi ,Phonerpeton_pricei ))))),((Onchiodon_labyrinthicus ,Eryops_megacephalus ),(Sclerocephalus_haeuseri ,(Glanochthon_latirostris ,(Archegosaurus_decheni ,(Australerpeton_cosgriffi ,(Uranocentrodon_senekalensis ,(Rhineceps_nyasaensis ,(Lydekkerina_huxleyi ,((Wetlugasaurus_angustifrons ,((Benthosuchus_sushkini ,((Trematosaurus_brauni ,((Peltostega_erici ,Lyrocephaliscus_euri ),(Trematolestes_hagdorni ,(Callistomordax_kugleri ,Metoposaurus_krasiejowensis )))),(Eocyclotosaurus_appetolatus ,((Eryosuchus_garjainovi ,Mastodonsaurus_giganteus ),(Paracyclotosaurus_davidi ,Cyclotosaurus_intermedius ))))),(Edingerella_madagascariensis ,(Watsonisuchus_gunganj ,Parotosuchus_nasutus )))),(Siderops_kehli ,((Laidleria_gracilis ,Batrachosuchus_browni ),(Plagiosuchus_pustuliferus ,Gerrothorax_pulcherrimus )))))))))))))))),(Trimerorhachis_insignis ,(Neldasaurus_wrightae ,((Isodectes_obtsusus ,Acroplous_vorax ),(Dvinosaurus_primus ,(Thabanchuia_oomie ,Tupilakosaurus_wetlugensis )))))));
tree tnt_148 = [&U] 
(Proterogryinus_scheelei ,((Dendrerpeton_helogenes ,(Balanerpeton_woodi ,(((Edops_craigi ,Nigerpeton_ricqlesi ),(Chenoprosopus_milleri ,(Adamanterpeton_ohioensis ,Cochleosaurus_bohemicus ))),(((Acanthostomatops_vorax ,Zatrachys_serratus ),(((Micromelerpeton_credneri ,(Limnogyrinus_elegans ,Branchierpeton_amblystomum )),(Micropholis_stowi ,((Branchiosaurus_salamandroides ,Apateon_pedestris ),(Platyrhinops_lyelli ,(Amphibamus_grandiceps ,(Doleserpeton_annectens ,Gerobatrachus_hottoni )))))),((Cacops_aspidephorus ,(Dissorophus_multicinctus ,Broiliellus_texensis )),(Ecolsonia_cutlerensis ,(Acheloma_cumminsi ,Phonerpeton_pricei ))))),((Onchiodon_labyrinthicus ,Eryops_megacephalus ),(Sclerocephalus_haeuseri ,(Glanochthon_latirostris ,(Archegosaurus_decheni ,(Australerpeton_cosgriffi ,(Uranocentrodon_senekalensis ,(Rhineceps_nyasaensis ,(Lydekkerina_huxleyi ,((Wetlugasaurus_angustifrons ,((Benthosuchus_sushkini ,((Trematosaurus_brauni ,((Peltostega_erici ,Lyrocephaliscus_euri ),(Trematolestes_hagdorni ,(Callistomordax_kugleri ,Metoposaurus_krasiejowensis )))),(Eocyclotosaurus_appetolatus ,((Eryosuchus_garjainovi ,Mastodonsaurus_giganteus ),(Paracyclotosaurus_davidi ,Cyclotosaurus_intermedius ))))),(Edingerella_madagascariensis ,(Watsonisuchus_gunganj ,Parotosuchus_nasutus )))),(Siderops_kehli ,((Laidleria_gracilis ,Batrachosuchus_browni ),(Plagiosuchus_pustuliferus ,Gerrothorax_pulcherrimus )))))))))))))))),(Trimerorhachis_insignis ,(Neldasaurus_wrightae ,((Isodectes_obtsusus ,Acroplous_vorax ),(Dvinosaurus_primus ,(Thabanchuia_oomie ,Tupilakosaurus_wetlugensis )))))));
tree tnt_149 = [&U] 
(Proterogryinus_scheelei ,((Dendrerpeton_helogenes ,(Balanerpeton_woodi ,(((Edops_craigi ,Nigerpeton_ricqlesi ),(Chenoprosopus_milleri ,(Adamanterpeton_ohioensis ,Cochleosaurus_bohemicus ))),(((Acanthostomatops_vorax ,Zatrachys_serratus ),(((Micromelerpeton_credneri ,(Branchierpeton_amblystomum ,(Limnogyrinus_elegans ,(Branchiosaurus_salamandroides ,Apateon_pedestris )))),(Micropholis_stowi ,(Platyrhinops_lyelli ,(Amphibamus_grandiceps ,(Doleserpeton_annectens ,Gerobatrachus_hottoni ))))),((Cacops_aspidephorus ,(Dissorophus_multicinctus ,Broiliellus_texensis )),(Ecolsonia_cutlerensis ,(Acheloma_cumminsi ,Phonerpeton_pricei ))))),((Onchiodon_labyrinthicus ,Eryops_megacephalus ),(Sclerocephalus_haeuseri ,(Glanochthon_latirostris ,(Archegosaurus_decheni ,(Australerpeton_cosgriffi ,(Uranocentrodon_senekalensis ,(Rhineceps_nyasaensis ,(Lydekkerina_huxleyi ,((Wetlugasaurus_angustifrons ,((Edingerella_madagascariensis ,(Benthosuchus_sushkini ,((Trematosaurus_brauni ,((Peltostega_erici ,Lyrocephaliscus_euri ),(Trematolestes_hagdorni ,(Callistomordax_kugleri ,Metoposaurus_krasiejowensis )))),(Eocyclotosaurus_appetolatus ,((Eryosuchus_garjainovi ,Mastodonsaurus_giganteus ),(Paracyclotosaurus_davidi ,Cyclotosaurus_intermedius )))))),(Watsonisuchus_gunganj ,Parotosuchus_nasutus ))),(Siderops_kehli ,((Laidleria_gracilis ,Batrachosuchus_browni ),(Plagiosuchus_pustuliferus ,Gerrothorax_pulcherrimus )))))))))))))))),(Trimerorhachis_insignis ,(Neldasaurus_wrightae ,((Isodectes_obtsusus ,Acroplous_vorax ),(Dvinosaurus_primus ,(Thabanchuia_oomie ,Tupilakosaurus_wetlugensis )))))));
tree tnt_150 = [&U] 
(Proterogryinus_scheelei ,((Dendrerpeton_helogenes ,(Balanerpeton_woodi ,(((Edops_craigi ,Nigerpeton_ricqlesi ),(Chenoprosopus_milleri ,(Adamanterpeton_ohioensis ,Cochleosaurus_bohemicus ))),(((Acanthostomatops_vorax ,Zatrachys_serratus ),(((Micromelerpeton_credneri ,(Branchierpeton_amblystomum ,(Limnogyrinus_elegans ,(Branchiosaurus_salamandroides ,Apateon_pedestris )))),(Micropholis_stowi ,(Platyrhinops_lyelli ,(Amphibamus_grandiceps ,(Doleserpeton_annectens ,Gerobatrachus_hottoni ))))),((Cacops_aspidephorus ,(Dissorophus_multicinctus ,Broiliellus_texensis )),(Ecolsonia_cutlerensis ,(Acheloma_cumminsi ,Phonerpeton_pricei ))))),((Onchiodon_labyrinthicus ,Eryops_megacephalus ),(Sclerocephalus_haeuseri ,(Glanochthon_latirostris ,(Archegosaurus_decheni ,(Australerpeton_cosgriffi ,(Uranocentrodon_senekalensis ,(Rhineceps_nyasaensis ,(Lydekkerina_huxleyi ,(((Edingerella_madagascariensis ,(Benthosuchus_sushkini ,((Trematosaurus_brauni ,((Peltostega_erici ,Lyrocephaliscus_euri ),(Trematolestes_hagdorni ,(Callistomordax_kugleri ,Metoposaurus_krasiejowensis )))),(Eocyclotosaurus_appetolatus ,((Eryosuchus_garjainovi ,Mastodonsaurus_giganteus ),(Paracyclotosaurus_davidi ,Cyclotosaurus_intermedius )))))),(Wetlugasaurus_angustifrons ,(Watsonisuchus_gunganj ,Parotosuchus_nasutus ))),(Siderops_kehli ,((Laidleria_gracilis ,Batrachosuchus_browni ),(Plagiosuchus_pustuliferus ,Gerrothorax_pulcherrimus )))))))))))))))),(Trimerorhachis_insignis ,(Neldasaurus_wrightae ,((Isodectes_obtsusus ,Acroplous_vorax ),(Dvinosaurus_primus ,(Thabanchuia_oomie ,Tupilakosaurus_wetlugensis )))))));
tree tnt_151 = [&U] 
(Proterogryinus_scheelei ,((Dendrerpeton_helogenes ,(Balanerpeton_woodi ,(((Edops_craigi ,Nigerpeton_ricqlesi ),(Chenoprosopus_milleri ,(Adamanterpeton_ohioensis ,Cochleosaurus_bohemicus ))),(((Acanthostomatops_vorax ,Zatrachys_serratus ),(((Micromelerpeton_credneri ,(Branchierpeton_amblystomum ,(Limnogyrinus_elegans ,(Branchiosaurus_salamandroides ,Apateon_pedestris )))),(Micropholis_stowi ,(Platyrhinops_lyelli ,(Amphibamus_grandiceps ,(Doleserpeton_annectens ,Gerobatrachus_hottoni ))))),((Cacops_aspidephorus ,(Dissorophus_multicinctus ,Broiliellus_texensis )),(Ecolsonia_cutlerensis ,(Acheloma_cumminsi ,Phonerpeton_pricei ))))),((Onchiodon_labyrinthicus ,Eryops_megacephalus ),(Sclerocephalus_haeuseri ,(Glanochthon_latirostris ,(Archegosaurus_decheni ,(Australerpeton_cosgriffi ,(Uranocentrodon_senekalensis ,(Rhineceps_nyasaensis ,(Lydekkerina_huxleyi ,((((Trematolestes_hagdorni ,(Trematosaurus_brauni ,(Peltostega_erici ,Lyrocephaliscus_euri ))),(Callistomordax_kugleri ,Metoposaurus_krasiejowensis )),(Siderops_kehli ,(Batrachosuchus_browni ,(Laidleria_gracilis ,(Plagiosuchus_pustuliferus ,Gerrothorax_pulcherrimus ))))),(Edingerella_madagascariensis ,(Wetlugasaurus_angustifrons ,((Watsonisuchus_gunganj ,Parotosuchus_nasutus ),(Benthosuchus_sushkini ,(Eocyclotosaurus_appetolatus ,((Eryosuchus_garjainovi ,Mastodonsaurus_giganteus ),(Paracyclotosaurus_davidi ,Cyclotosaurus_intermedius )))))))))))))))))))),((Trimerorhachis_insignis ,Neldasaurus_wrightae ),((Isodectes_obtsusus ,Acroplous_vorax ),(Dvinosaurus_primus ,(Thabanchuia_oomie ,Tupilakosaurus_wetlugensis ))))));
tree tnt_152 = [&U] 
(Proterogryinus_scheelei ,((Dendrerpeton_helogenes ,(Balanerpeton_woodi ,(((Edops_craigi ,Nigerpeton_ricqlesi ),(Chenoprosopus_milleri ,(Adamanterpeton_ohioensis ,Cochleosaurus_bohemicus ))),(((Acanthostomatops_vorax ,Zatrachys_serratus ),(((Micromelerpeton_credneri ,(Branchierpeton_amblystomum ,(Limnogyrinus_elegans ,(Branchiosaurus_salamandroides ,Apateon_pedestris )))),(Micropholis_stowi ,(Platyrhinops_lyelli ,(Amphibamus_grandiceps ,(Doleserpeton_annectens ,Gerobatrachus_hottoni ))))),((Cacops_aspidephorus ,(Dissorophus_multicinctus ,Broiliellus_texensis )),(Ecolsonia_cutlerensis ,(Acheloma_cumminsi ,Phonerpeton_pricei ))))),((Onchiodon_labyrinthicus ,Eryops_megacephalus ),(Sclerocephalus_haeuseri ,(Glanochthon_latirostris ,(Archegosaurus_decheni ,(Australerpeton_cosgriffi ,(Uranocentrodon_senekalensis ,(Rhineceps_nyasaensis ,(Lydekkerina_huxleyi ,((((Trematolestes_hagdorni ,(Trematosaurus_brauni ,(Peltostega_erici ,Lyrocephaliscus_euri ))),(Callistomordax_kugleri ,Metoposaurus_krasiejowensis )),(Siderops_kehli ,(Batrachosuchus_browni ,(Laidleria_gracilis ,(Plagiosuchus_pustuliferus ,Gerrothorax_pulcherrimus ))))),(Edingerella_madagascariensis ,(Wetlugasaurus_angustifrons ,((Watsonisuchus_gunganj ,Parotosuchus_nasutus ),(Benthosuchus_sushkini ,(Eocyclotosaurus_appetolatus ,((Eryosuchus_garjainovi ,Mastodonsaurus_giganteus ),(Paracyclotosaurus_davidi ,Cyclotosaurus_intermedius )))))))))))))))))))),(Trimerorhachis_insignis ,(Neldasaurus_wrightae ,((Isodectes_obtsusus ,Acroplous_vorax ),(Dvinosaurus_primus ,(Thabanchuia_oomie ,Tupilakosaurus_wetlugensis )))))));
tree tnt_153 = [&U] 
(Proterogryinus_scheelei ,((Dendrerpeton_helogenes ,(Balanerpeton_woodi ,(((Edops_craigi ,Nigerpeton_ricqlesi ),(Chenoprosopus_milleri ,(Adamanterpeton_ohioensis ,Cochleosaurus_bohemicus ))),(((Acanthostomatops_vorax ,Zatrachys_serratus ),(((Micromelerpeton_credneri ,(Branchierpeton_amblystomum ,(Limnogyrinus_elegans ,(Branchiosaurus_salamandroides ,Apateon_pedestris )))),(Micropholis_stowi ,(Platyrhinops_lyelli ,(Amphibamus_grandiceps ,(Doleserpeton_annectens ,Gerobatrachus_hottoni ))))),((Cacops_aspidephorus ,(Dissorophus_multicinctus ,Broiliellus_texensis )),(Ecolsonia_cutlerensis ,(Acheloma_cumminsi ,Phonerpeton_pricei ))))),((Onchiodon_labyrinthicus ,Eryops_megacephalus ),(Sclerocephalus_haeuseri ,(Glanochthon_latirostris ,(Archegosaurus_decheni ,(Australerpeton_cosgriffi ,(Uranocentrodon_senekalensis ,(Rhineceps_nyasaensis ,(Lydekkerina_huxleyi ,((((Trematolestes_hagdorni ,(Trematosaurus_brauni ,(Peltostega_erici ,Lyrocephaliscus_euri ))),(Callistomordax_kugleri ,Metoposaurus_krasiejowensis )),(Siderops_kehli ,(Batrachosuchus_browni ,(Laidleria_gracilis ,(Plagiosuchus_pustuliferus ,Gerrothorax_pulcherrimus ))))),(Edingerella_madagascariensis ,(Wetlugasaurus_angustifrons ,((Watsonisuchus_gunganj ,Parotosuchus_nasutus ),(Benthosuchus_sushkini ,(Eocyclotosaurus_appetolatus ,((Eryosuchus_garjainovi ,Mastodonsaurus_giganteus ),(Paracyclotosaurus_davidi ,Cyclotosaurus_intermedius )))))))))))))))))))),(Neldasaurus_wrightae ,(Trimerorhachis_insignis ,((Isodectes_obtsusus ,Acroplous_vorax ),(Dvinosaurus_primus ,(Thabanchuia_oomie ,Tupilakosaurus_wetlugensis )))))));
tree tnt_154 = [&U] 
(Proterogryinus_scheelei ,((Dendrerpeton_helogenes ,(Balanerpeton_woodi ,(((Edops_craigi ,Nigerpeton_ricqlesi ),(Chenoprosopus_milleri ,(Adamanterpeton_ohioensis ,Cochleosaurus_bohemicus ))),(((Acanthostomatops_vorax ,Zatrachys_serratus ),(((Micromelerpeton_credneri ,(Branchierpeton_amblystomum ,(Limnogyrinus_elegans ,(Branchiosaurus_salamandroides ,Apateon_pedestris )))),(Micropholis_stowi ,(Platyrhinops_lyelli ,(Amphibamus_grandiceps ,(Doleserpeton_annectens ,Gerobatrachus_hottoni ))))),((Cacops_aspidephorus ,(Dissorophus_multicinctus ,Broiliellus_texensis )),(Ecolsonia_cutlerensis ,(Acheloma_cumminsi ,Phonerpeton_pricei ))))),((Onchiodon_labyrinthicus ,Eryops_megacephalus ),(Sclerocephalus_haeuseri ,(Glanochthon_latirostris ,(Archegosaurus_decheni ,(Australerpeton_cosgriffi ,(Uranocentrodon_senekalensis ,(Rhineceps_nyasaensis ,(Lydekkerina_huxleyi ,(((((Peltostega_erici ,Lyrocephaliscus_euri ),(Trematosaurus_brauni ,Trematolestes_hagdorni )),(Callistomordax_kugleri ,Metoposaurus_krasiejowensis )),(Siderops_kehli ,(Batrachosuchus_browni ,(Laidleria_gracilis ,(Plagiosuchus_pustuliferus ,Gerrothorax_pulcherrimus ))))),(Edingerella_madagascariensis ,(Wetlugasaurus_angustifrons ,((Watsonisuchus_gunganj ,Parotosuchus_nasutus ),(Benthosuchus_sushkini ,(Eocyclotosaurus_appetolatus ,((Eryosuchus_garjainovi ,Mastodonsaurus_giganteus ),(Paracyclotosaurus_davidi ,Cyclotosaurus_intermedius )))))))))))))))))))),((Trimerorhachis_insignis ,Neldasaurus_wrightae ),((Isodectes_obtsusus ,Acroplous_vorax ),(Dvinosaurus_primus ,(Thabanchuia_oomie ,Tupilakosaurus_wetlugensis ))))));
tree tnt_155 = [&U] 
(Proterogryinus_scheelei ,((Dendrerpeton_helogenes ,(Balanerpeton_woodi ,(((Edops_craigi ,Nigerpeton_ricqlesi ),(Chenoprosopus_milleri ,(Adamanterpeton_ohioensis ,Cochleosaurus_bohemicus ))),(((Acanthostomatops_vorax ,Zatrachys_serratus ),(((Micromelerpeton_credneri ,(Branchierpeton_amblystomum ,(Limnogyrinus_elegans ,(Branchiosaurus_salamandroides ,Apateon_pedestris )))),(Micropholis_stowi ,(Platyrhinops_lyelli ,(Amphibamus_grandiceps ,(Doleserpeton_annectens ,Gerobatrachus_hottoni ))))),((Cacops_aspidephorus ,(Dissorophus_multicinctus ,Broiliellus_texensis )),(Ecolsonia_cutlerensis ,(Acheloma_cumminsi ,Phonerpeton_pricei ))))),((Onchiodon_labyrinthicus ,Eryops_megacephalus ),(Sclerocephalus_haeuseri ,(Glanochthon_latirostris ,(Archegosaurus_decheni ,(Australerpeton_cosgriffi ,(Uranocentrodon_senekalensis ,(Rhineceps_nyasaensis ,(Lydekkerina_huxleyi ,(((Metoposaurus_krasiejowensis ,(Callistomordax_kugleri ,(Trematolestes_hagdorni ,(Trematosaurus_brauni ,(Peltostega_erici ,Lyrocephaliscus_euri ))))),(Siderops_kehli ,(Batrachosuchus_browni ,(Laidleria_gracilis ,(Plagiosuchus_pustuliferus ,Gerrothorax_pulcherrimus ))))),(Edingerella_madagascariensis ,(Wetlugasaurus_angustifrons ,((Watsonisuchus_gunganj ,Parotosuchus_nasutus ),(Benthosuchus_sushkini ,(Eocyclotosaurus_appetolatus ,((Eryosuchus_garjainovi ,Mastodonsaurus_giganteus ),(Paracyclotosaurus_davidi ,Cyclotosaurus_intermedius )))))))))))))))))))),((Trimerorhachis_insignis ,Neldasaurus_wrightae ),((Isodectes_obtsusus ,Acroplous_vorax ),(Dvinosaurus_primus ,(Thabanchuia_oomie ,Tupilakosaurus_wetlugensis ))))));
tree tnt_156 = [&U] 
(Proterogryinus_scheelei ,((Dendrerpeton_helogenes ,(Balanerpeton_woodi ,(((Edops_craigi ,Nigerpeton_ricqlesi ),(Chenoprosopus_milleri ,(Adamanterpeton_ohioensis ,Cochleosaurus_bohemicus ))),(((Acanthostomatops_vorax ,Zatrachys_serratus ),(((Micromelerpeton_credneri ,(Branchierpeton_amblystomum ,(Limnogyrinus_elegans ,(Branchiosaurus_salamandroides ,Apateon_pedestris )))),(Micropholis_stowi ,(Platyrhinops_lyelli ,(Amphibamus_grandiceps ,(Doleserpeton_annectens ,Gerobatrachus_hottoni ))))),((Cacops_aspidephorus ,(Dissorophus_multicinctus ,Broiliellus_texensis )),(Ecolsonia_cutlerensis ,(Acheloma_cumminsi ,Phonerpeton_pricei ))))),((Onchiodon_labyrinthicus ,Eryops_megacephalus ),(Sclerocephalus_haeuseri ,(Glanochthon_latirostris ,(Archegosaurus_decheni ,(Australerpeton_cosgriffi ,(Uranocentrodon_senekalensis ,(Rhineceps_nyasaensis ,(Lydekkerina_huxleyi ,((((Trematolestes_hagdorni ,(Trematosaurus_brauni ,(Peltostega_erici ,Lyrocephaliscus_euri ))),(Callistomordax_kugleri ,Metoposaurus_krasiejowensis )),(Siderops_kehli ,((Laidleria_gracilis ,Batrachosuchus_browni ),(Plagiosuchus_pustuliferus ,Gerrothorax_pulcherrimus )))),(Edingerella_madagascariensis ,(Wetlugasaurus_angustifrons ,((Watsonisuchus_gunganj ,Parotosuchus_nasutus ),(Benthosuchus_sushkini ,(Eocyclotosaurus_appetolatus ,((Eryosuchus_garjainovi ,Mastodonsaurus_giganteus ),(Paracyclotosaurus_davidi ,Cyclotosaurus_intermedius )))))))))))))))))))),((Trimerorhachis_insignis ,Neldasaurus_wrightae ),((Isodectes_obtsusus ,Acroplous_vorax ),(Dvinosaurus_primus ,(Thabanchuia_oomie ,Tupilakosaurus_wetlugensis ))))));
tree tnt_157 = [&U] 
(Proterogryinus_scheelei ,((Dendrerpeton_helogenes ,(Balanerpeton_woodi ,(((Edops_craigi ,Nigerpeton_ricqlesi ),(Chenoprosopus_milleri ,(Adamanterpeton_ohioensis ,Cochleosaurus_bohemicus ))),(((Acanthostomatops_vorax ,Zatrachys_serratus ),(((Micromelerpeton_credneri ,(Branchierpeton_amblystomum ,(Limnogyrinus_elegans ,(Branchiosaurus_salamandroides ,Apateon_pedestris )))),(Micropholis_stowi ,(Platyrhinops_lyelli ,(Amphibamus_grandiceps ,(Doleserpeton_annectens ,Gerobatrachus_hottoni ))))),((Cacops_aspidephorus ,(Dissorophus_multicinctus ,Broiliellus_texensis )),(Ecolsonia_cutlerensis ,(Acheloma_cumminsi ,Phonerpeton_pricei ))))),((Onchiodon_labyrinthicus ,Eryops_megacephalus ),(Sclerocephalus_haeuseri ,(Glanochthon_latirostris ,(Archegosaurus_decheni ,(Australerpeton_cosgriffi ,(Uranocentrodon_senekalensis ,(Rhineceps_nyasaensis ,(Lydekkerina_huxleyi ,(((Peltostega_erici ,((Trematolestes_hagdorni ,(Trematosaurus_brauni ,Lyrocephaliscus_euri )),(Callistomordax_kugleri ,Metoposaurus_krasiejowensis ))),(Siderops_kehli ,(Batrachosuchus_browni ,(Laidleria_gracilis ,(Plagiosuchus_pustuliferus ,Gerrothorax_pulcherrimus ))))),(Edingerella_madagascariensis ,(Wetlugasaurus_angustifrons ,((Watsonisuchus_gunganj ,Parotosuchus_nasutus ),(Benthosuchus_sushkini ,(Eocyclotosaurus_appetolatus ,((Eryosuchus_garjainovi ,Mastodonsaurus_giganteus ),(Paracyclotosaurus_davidi ,Cyclotosaurus_intermedius )))))))))))))))))))),((Trimerorhachis_insignis ,Neldasaurus_wrightae ),((Isodectes_obtsusus ,Acroplous_vorax ),(Dvinosaurus_primus ,(Thabanchuia_oomie ,Tupilakosaurus_wetlugensis ))))));
tree tnt_158 = [&U] 
(Proterogryinus_scheelei ,((Dendrerpeton_helogenes ,(Balanerpeton_woodi ,(((Edops_craigi ,Nigerpeton_ricqlesi ),(Chenoprosopus_milleri ,(Adamanterpeton_ohioensis ,Cochleosaurus_bohemicus ))),(((Acanthostomatops_vorax ,Zatrachys_serratus ),(((Micromelerpeton_credneri ,(Limnogyrinus_elegans ,(Branchierpeton_amblystomum ,(Branchiosaurus_salamandroides ,Apateon_pedestris )))),(Micropholis_stowi ,(Platyrhinops_lyelli ,(Amphibamus_grandiceps ,(Doleserpeton_annectens ,Gerobatrachus_hottoni ))))),((Cacops_aspidephorus ,(Dissorophus_multicinctus ,Broiliellus_texensis )),(Ecolsonia_cutlerensis ,(Acheloma_cumminsi ,Phonerpeton_pricei ))))),((Onchiodon_labyrinthicus ,Eryops_megacephalus ),(Sclerocephalus_haeuseri ,(Glanochthon_latirostris ,(Archegosaurus_decheni ,(Australerpeton_cosgriffi ,(Uranocentrodon_senekalensis ,(Rhineceps_nyasaensis ,(Lydekkerina_huxleyi ,((((Trematolestes_hagdorni ,(Trematosaurus_brauni ,(Peltostega_erici ,Lyrocephaliscus_euri ))),(Callistomordax_kugleri ,Metoposaurus_krasiejowensis )),(Siderops_kehli ,(Batrachosuchus_browni ,(Laidleria_gracilis ,(Plagiosuchus_pustuliferus ,Gerrothorax_pulcherrimus ))))),(Edingerella_madagascariensis ,(Wetlugasaurus_angustifrons ,((Watsonisuchus_gunganj ,Parotosuchus_nasutus ),(Benthosuchus_sushkini ,(Eocyclotosaurus_appetolatus ,((Eryosuchus_garjainovi ,Mastodonsaurus_giganteus ),(Paracyclotosaurus_davidi ,Cyclotosaurus_intermedius )))))))))))))))))))),(Trimerorhachis_insignis ,(Neldasaurus_wrightae ,((Isodectes_obtsusus ,Acroplous_vorax ),(Dvinosaurus_primus ,(Thabanchuia_oomie ,Tupilakosaurus_wetlugensis )))))));
tree tnt_159 = [&U] 
(Proterogryinus_scheelei ,((Dendrerpeton_helogenes ,(Balanerpeton_woodi ,(((Edops_craigi ,Nigerpeton_ricqlesi ),(Chenoprosopus_milleri ,(Adamanterpeton_ohioensis ,Cochleosaurus_bohemicus ))),(((Acanthostomatops_vorax ,Zatrachys_serratus ),(((Micromelerpeton_credneri ,(Branchierpeton_amblystomum ,(Limnogyrinus_elegans ,(Branchiosaurus_salamandroides ,Apateon_pedestris )))),(Micropholis_stowi ,(Platyrhinops_lyelli ,(Amphibamus_grandiceps ,(Doleserpeton_annectens ,Gerobatrachus_hottoni ))))),((Cacops_aspidephorus ,(Dissorophus_multicinctus ,Broiliellus_texensis )),(Ecolsonia_cutlerensis ,(Acheloma_cumminsi ,Phonerpeton_pricei ))))),((Onchiodon_labyrinthicus ,Eryops_megacephalus ),(Sclerocephalus_haeuseri ,(Glanochthon_latirostris ,(Archegosaurus_decheni ,(Australerpeton_cosgriffi ,(Uranocentrodon_senekalensis ,(Rhineceps_nyasaensis ,(Lydekkerina_huxleyi ,(((Peltostega_erici ,((Trematolestes_hagdorni ,(Trematosaurus_brauni ,Lyrocephaliscus_euri )),(Callistomordax_kugleri ,Metoposaurus_krasiejowensis ))),(Siderops_kehli ,(Batrachosuchus_browni ,(Laidleria_gracilis ,(Plagiosuchus_pustuliferus ,Gerrothorax_pulcherrimus ))))),(Edingerella_madagascariensis ,(Wetlugasaurus_angustifrons ,((Watsonisuchus_gunganj ,Parotosuchus_nasutus ),(Benthosuchus_sushkini ,(Eocyclotosaurus_appetolatus ,((Eryosuchus_garjainovi ,Mastodonsaurus_giganteus ),(Paracyclotosaurus_davidi ,Cyclotosaurus_intermedius )))))))))))))))))))),(Trimerorhachis_insignis ,(Neldasaurus_wrightae ,((Isodectes_obtsusus ,Acroplous_vorax ),(Dvinosaurus_primus ,(Thabanchuia_oomie ,Tupilakosaurus_wetlugensis )))))));
tree tnt_160 = [&U] 
(Proterogryinus_scheelei ,((Dendrerpeton_helogenes ,(Balanerpeton_woodi ,(((Edops_craigi ,Nigerpeton_ricqlesi ),(Chenoprosopus_milleri ,(Adamanterpeton_ohioensis ,Cochleosaurus_bohemicus ))),(((Acanthostomatops_vorax ,Zatrachys_serratus ),(((Micromelerpeton_credneri ,(Branchierpeton_amblystomum ,(Limnogyrinus_elegans ,(Branchiosaurus_salamandroides ,Apateon_pedestris )))),(Micropholis_stowi ,(Platyrhinops_lyelli ,(Amphibamus_grandiceps ,(Doleserpeton_annectens ,Gerobatrachus_hottoni ))))),((Cacops_aspidephorus ,(Dissorophus_multicinctus ,Broiliellus_texensis )),(Ecolsonia_cutlerensis ,(Acheloma_cumminsi ,Phonerpeton_pricei ))))),((Onchiodon_labyrinthicus ,Eryops_megacephalus ),(Sclerocephalus_haeuseri ,(Glanochthon_latirostris ,(Archegosaurus_decheni ,(Australerpeton_cosgriffi ,(Uranocentrodon_senekalensis ,(Rhineceps_nyasaensis ,(Lydekkerina_huxleyi ,((((Trematolestes_hagdorni ,(Trematosaurus_brauni ,(Peltostega_erici ,Lyrocephaliscus_euri ))),(Callistomordax_kugleri ,Metoposaurus_krasiejowensis )),(Siderops_kehli ,((Laidleria_gracilis ,Batrachosuchus_browni ),(Plagiosuchus_pustuliferus ,Gerrothorax_pulcherrimus )))),(Edingerella_madagascariensis ,(Wetlugasaurus_angustifrons ,((Watsonisuchus_gunganj ,Parotosuchus_nasutus ),(Benthosuchus_sushkini ,(Eocyclotosaurus_appetolatus ,((Eryosuchus_garjainovi ,Mastodonsaurus_giganteus ),(Paracyclotosaurus_davidi ,Cyclotosaurus_intermedius )))))))))))))))))))),(Trimerorhachis_insignis ,(Neldasaurus_wrightae ,((Isodectes_obtsusus ,Acroplous_vorax ),(Dvinosaurus_primus ,(Thabanchuia_oomie ,Tupilakosaurus_wetlugensis )))))));
tree tnt_161 = [&U] 
(Proterogryinus_scheelei ,((Dendrerpeton_helogenes ,(Balanerpeton_woodi ,(((Edops_craigi ,Nigerpeton_ricqlesi ),(Chenoprosopus_milleri ,(Adamanterpeton_ohioensis ,Cochleosaurus_bohemicus ))),(((Acanthostomatops_vorax ,Zatrachys_serratus ),(((Micromelerpeton_credneri ,(Limnogyrinus_elegans ,Branchierpeton_amblystomum )),(Micropholis_stowi ,((Branchiosaurus_salamandroides ,Apateon_pedestris ),(Platyrhinops_lyelli ,(Amphibamus_grandiceps ,(Doleserpeton_annectens ,Gerobatrachus_hottoni )))))),((Cacops_aspidephorus ,(Dissorophus_multicinctus ,Broiliellus_texensis )),(Ecolsonia_cutlerensis ,(Acheloma_cumminsi ,Phonerpeton_pricei ))))),((Onchiodon_labyrinthicus ,Eryops_megacephalus ),(Sclerocephalus_haeuseri ,(Glanochthon_latirostris ,(Archegosaurus_decheni ,(Australerpeton_cosgriffi ,(Uranocentrodon_senekalensis ,(Rhineceps_nyasaensis ,(Lydekkerina_huxleyi ,(Wetlugasaurus_angustifrons ,((Edingerella_madagascariensis ,(Benthosuchus_sushkini ,((((Peltostega_erici ,Lyrocephaliscus_euri ),(Trematosaurus_brauni ,Trematolestes_hagdorni )),((Siderops_kehli ,(Batrachosuchus_browni ,(Laidleria_gracilis ,(Plagiosuchus_pustuliferus ,Gerrothorax_pulcherrimus )))),(Callistomordax_kugleri ,Metoposaurus_krasiejowensis ))),(Eocyclotosaurus_appetolatus ,((Eryosuchus_garjainovi ,Mastodonsaurus_giganteus ),(Paracyclotosaurus_davidi ,Cyclotosaurus_intermedius )))))),(Watsonisuchus_gunganj ,Parotosuchus_nasutus ))))))))))))))),((Trimerorhachis_insignis ,Neldasaurus_wrightae ),((Isodectes_obtsusus ,Acroplous_vorax ),(Dvinosaurus_primus ,(Thabanchuia_oomie ,Tupilakosaurus_wetlugensis ))))));
tree tnt_162 = [&U] 
(Proterogryinus_scheelei ,((Dendrerpeton_helogenes ,(Balanerpeton_woodi ,(((Edops_craigi ,Nigerpeton_ricqlesi ),(Chenoprosopus_milleri ,(Adamanterpeton_ohioensis ,Cochleosaurus_bohemicus ))),(((Acanthostomatops_vorax ,Zatrachys_serratus ),(((Micromelerpeton_credneri ,(Limnogyrinus_elegans ,Branchierpeton_amblystomum )),(Micropholis_stowi ,((Branchiosaurus_salamandroides ,Apateon_pedestris ),(Platyrhinops_lyelli ,(Amphibamus_grandiceps ,(Doleserpeton_annectens ,Gerobatrachus_hottoni )))))),((Cacops_aspidephorus ,(Dissorophus_multicinctus ,Broiliellus_texensis )),(Ecolsonia_cutlerensis ,(Acheloma_cumminsi ,Phonerpeton_pricei ))))),((Onchiodon_labyrinthicus ,Eryops_megacephalus ),(Sclerocephalus_haeuseri ,(Glanochthon_latirostris ,(Archegosaurus_decheni ,(Australerpeton_cosgriffi ,(Uranocentrodon_senekalensis ,(Rhineceps_nyasaensis ,(Lydekkerina_huxleyi ,(Wetlugasaurus_angustifrons ,((Edingerella_madagascariensis ,(Benthosuchus_sushkini ,((((Peltostega_erici ,Lyrocephaliscus_euri ),(Trematosaurus_brauni ,Trematolestes_hagdorni )),((Siderops_kehli ,(Batrachosuchus_browni ,(Laidleria_gracilis ,(Plagiosuchus_pustuliferus ,Gerrothorax_pulcherrimus )))),(Callistomordax_kugleri ,Metoposaurus_krasiejowensis ))),(Eocyclotosaurus_appetolatus ,((Eryosuchus_garjainovi ,Mastodonsaurus_giganteus ),(Paracyclotosaurus_davidi ,Cyclotosaurus_intermedius )))))),(Watsonisuchus_gunganj ,Parotosuchus_nasutus ))))))))))))))),(Trimerorhachis_insignis ,(Neldasaurus_wrightae ,((Isodectes_obtsusus ,Acroplous_vorax ),(Dvinosaurus_primus ,(Thabanchuia_oomie ,Tupilakosaurus_wetlugensis )))))));
tree tnt_163 = [&U] 
(Proterogryinus_scheelei ,((Dendrerpeton_helogenes ,(Balanerpeton_woodi ,(((Edops_craigi ,Nigerpeton_ricqlesi ),(Chenoprosopus_milleri ,(Adamanterpeton_ohioensis ,Cochleosaurus_bohemicus ))),(((Acanthostomatops_vorax ,Zatrachys_serratus ),(((Micromelerpeton_credneri ,(Limnogyrinus_elegans ,Branchierpeton_amblystomum )),(Micropholis_stowi ,((Branchiosaurus_salamandroides ,Apateon_pedestris ),(Platyrhinops_lyelli ,(Amphibamus_grandiceps ,(Doleserpeton_annectens ,Gerobatrachus_hottoni )))))),((Cacops_aspidephorus ,(Dissorophus_multicinctus ,Broiliellus_texensis )),(Ecolsonia_cutlerensis ,(Acheloma_cumminsi ,Phonerpeton_pricei ))))),((Onchiodon_labyrinthicus ,Eryops_megacephalus ),(Sclerocephalus_haeuseri ,(Glanochthon_latirostris ,(Archegosaurus_decheni ,(Australerpeton_cosgriffi ,(Uranocentrodon_senekalensis ,(Rhineceps_nyasaensis ,(Lydekkerina_huxleyi ,(Wetlugasaurus_angustifrons ,((Edingerella_madagascariensis ,(Benthosuchus_sushkini ,((((Peltostega_erici ,Lyrocephaliscus_euri ),(Trematosaurus_brauni ,Trematolestes_hagdorni )),((Siderops_kehli ,(Batrachosuchus_browni ,(Laidleria_gracilis ,(Plagiosuchus_pustuliferus ,Gerrothorax_pulcherrimus )))),(Callistomordax_kugleri ,Metoposaurus_krasiejowensis ))),(Eocyclotosaurus_appetolatus ,((Eryosuchus_garjainovi ,Mastodonsaurus_giganteus ),(Paracyclotosaurus_davidi ,Cyclotosaurus_intermedius )))))),(Watsonisuchus_gunganj ,Parotosuchus_nasutus ))))))))))))))),(Neldasaurus_wrightae ,(Trimerorhachis_insignis ,((Isodectes_obtsusus ,Acroplous_vorax ),(Dvinosaurus_primus ,(Thabanchuia_oomie ,Tupilakosaurus_wetlugensis )))))));
tree tnt_164 = [&U] 
(Proterogryinus_scheelei ,((Dendrerpeton_helogenes ,(Balanerpeton_woodi ,(((Edops_craigi ,Nigerpeton_ricqlesi ),(Chenoprosopus_milleri ,(Adamanterpeton_ohioensis ,Cochleosaurus_bohemicus ))),(((Acanthostomatops_vorax ,Zatrachys_serratus ),(((Micromelerpeton_credneri ,(Limnogyrinus_elegans ,Branchierpeton_amblystomum )),(Micropholis_stowi ,((Branchiosaurus_salamandroides ,Apateon_pedestris ),(Platyrhinops_lyelli ,(Amphibamus_grandiceps ,(Doleserpeton_annectens ,Gerobatrachus_hottoni )))))),((Cacops_aspidephorus ,(Dissorophus_multicinctus ,Broiliellus_texensis )),(Ecolsonia_cutlerensis ,(Acheloma_cumminsi ,Phonerpeton_pricei ))))),((Onchiodon_labyrinthicus ,Eryops_megacephalus ),(Sclerocephalus_haeuseri ,(Glanochthon_latirostris ,(Archegosaurus_decheni ,(Australerpeton_cosgriffi ,(Uranocentrodon_senekalensis ,(Rhineceps_nyasaensis ,(Lydekkerina_huxleyi ,(Wetlugasaurus_angustifrons ,((Edingerella_madagascariensis ,(Benthosuchus_sushkini ,((((Peltostega_erici ,Lyrocephaliscus_euri ),(Trematosaurus_brauni ,Trematolestes_hagdorni )),((Siderops_kehli ,(Laidleria_gracilis ,(Batrachosuchus_browni ,(Plagiosuchus_pustuliferus ,Gerrothorax_pulcherrimus )))),(Callistomordax_kugleri ,Metoposaurus_krasiejowensis ))),(Eocyclotosaurus_appetolatus ,((Eryosuchus_garjainovi ,Mastodonsaurus_giganteus ),(Paracyclotosaurus_davidi ,Cyclotosaurus_intermedius )))))),(Watsonisuchus_gunganj ,Parotosuchus_nasutus ))))))))))))))),((Trimerorhachis_insignis ,Neldasaurus_wrightae ),((Isodectes_obtsusus ,Acroplous_vorax ),(Dvinosaurus_primus ,(Thabanchuia_oomie ,Tupilakosaurus_wetlugensis ))))));
tree tnt_165 = [&U] 
(Proterogryinus_scheelei ,((Dendrerpeton_helogenes ,(Balanerpeton_woodi ,(((Edops_craigi ,Nigerpeton_ricqlesi ),(Chenoprosopus_milleri ,(Adamanterpeton_ohioensis ,Cochleosaurus_bohemicus ))),(((Acanthostomatops_vorax ,Zatrachys_serratus ),(((Micromelerpeton_credneri ,(Limnogyrinus_elegans ,Branchierpeton_amblystomum )),(Micropholis_stowi ,((Branchiosaurus_salamandroides ,Apateon_pedestris ),(Platyrhinops_lyelli ,(Amphibamus_grandiceps ,(Doleserpeton_annectens ,Gerobatrachus_hottoni )))))),((Cacops_aspidephorus ,(Dissorophus_multicinctus ,Broiliellus_texensis )),(Ecolsonia_cutlerensis ,(Acheloma_cumminsi ,Phonerpeton_pricei ))))),((Onchiodon_labyrinthicus ,Eryops_megacephalus ),(Sclerocephalus_haeuseri ,(Glanochthon_latirostris ,(Archegosaurus_decheni ,(Australerpeton_cosgriffi ,(Uranocentrodon_senekalensis ,(Rhineceps_nyasaensis ,(Lydekkerina_huxleyi ,(Wetlugasaurus_angustifrons ,((Edingerella_madagascariensis ,(Benthosuchus_sushkini ,((((Peltostega_erici ,Lyrocephaliscus_euri ),(Trematosaurus_brauni ,Trematolestes_hagdorni )),((Siderops_kehli ,((Laidleria_gracilis ,Batrachosuchus_browni ),(Plagiosuchus_pustuliferus ,Gerrothorax_pulcherrimus ))),(Callistomordax_kugleri ,Metoposaurus_krasiejowensis ))),(Eocyclotosaurus_appetolatus ,((Eryosuchus_garjainovi ,Mastodonsaurus_giganteus ),(Paracyclotosaurus_davidi ,Cyclotosaurus_intermedius )))))),(Watsonisuchus_gunganj ,Parotosuchus_nasutus ))))))))))))))),((Trimerorhachis_insignis ,Neldasaurus_wrightae ),((Isodectes_obtsusus ,Acroplous_vorax ),(Dvinosaurus_primus ,(Thabanchuia_oomie ,Tupilakosaurus_wetlugensis ))))));
tree tnt_166 = [&U] 
(Proterogryinus_scheelei ,((Dendrerpeton_helogenes ,(Balanerpeton_woodi ,(((Edops_craigi ,Nigerpeton_ricqlesi ),(Chenoprosopus_milleri ,(Adamanterpeton_ohioensis ,Cochleosaurus_bohemicus ))),(((Acanthostomatops_vorax ,Zatrachys_serratus ),(((Micromelerpeton_credneri ,(Limnogyrinus_elegans ,Branchierpeton_amblystomum )),(Micropholis_stowi ,((Branchiosaurus_salamandroides ,Apateon_pedestris ),(Platyrhinops_lyelli ,(Amphibamus_grandiceps ,(Doleserpeton_annectens ,Gerobatrachus_hottoni )))))),((Cacops_aspidephorus ,(Dissorophus_multicinctus ,Broiliellus_texensis )),(Ecolsonia_cutlerensis ,(Acheloma_cumminsi ,Phonerpeton_pricei ))))),((Onchiodon_labyrinthicus ,Eryops_megacephalus ),(Sclerocephalus_haeuseri ,(Glanochthon_latirostris ,(Archegosaurus_decheni ,(Australerpeton_cosgriffi ,(Uranocentrodon_senekalensis ,(Rhineceps_nyasaensis ,(Lydekkerina_huxleyi ,(Wetlugasaurus_angustifrons ,((Benthosuchus_sushkini ,(Edingerella_madagascariensis ,((((Peltostega_erici ,Lyrocephaliscus_euri ),(Trematosaurus_brauni ,Trematolestes_hagdorni )),((Siderops_kehli ,(Batrachosuchus_browni ,(Laidleria_gracilis ,(Plagiosuchus_pustuliferus ,Gerrothorax_pulcherrimus )))),(Callistomordax_kugleri ,Metoposaurus_krasiejowensis ))),(Eocyclotosaurus_appetolatus ,((Eryosuchus_garjainovi ,Mastodonsaurus_giganteus ),(Paracyclotosaurus_davidi ,Cyclotosaurus_intermedius )))))),(Watsonisuchus_gunganj ,Parotosuchus_nasutus ))))))))))))))),((Trimerorhachis_insignis ,Neldasaurus_wrightae ),((Isodectes_obtsusus ,Acroplous_vorax ),(Dvinosaurus_primus ,(Thabanchuia_oomie ,Tupilakosaurus_wetlugensis ))))));
tree tnt_167 = [&U] 
(Proterogryinus_scheelei ,((Dendrerpeton_helogenes ,(Balanerpeton_woodi ,(((Edops_craigi ,Nigerpeton_ricqlesi ),(Chenoprosopus_milleri ,(Adamanterpeton_ohioensis ,Cochleosaurus_bohemicus ))),(((Acanthostomatops_vorax ,Zatrachys_serratus ),(((Micromelerpeton_credneri ,(Limnogyrinus_elegans ,Branchierpeton_amblystomum )),(Micropholis_stowi ,((Branchiosaurus_salamandroides ,Apateon_pedestris ),(Platyrhinops_lyelli ,(Amphibamus_grandiceps ,(Doleserpeton_annectens ,Gerobatrachus_hottoni )))))),((Cacops_aspidephorus ,(Dissorophus_multicinctus ,Broiliellus_texensis )),(Ecolsonia_cutlerensis ,(Acheloma_cumminsi ,Phonerpeton_pricei ))))),((Onchiodon_labyrinthicus ,Eryops_megacephalus ),(Sclerocephalus_haeuseri ,(Glanochthon_latirostris ,(Archegosaurus_decheni ,(Australerpeton_cosgriffi ,(Uranocentrodon_senekalensis ,(Rhineceps_nyasaensis ,(Lydekkerina_huxleyi ,(Wetlugasaurus_angustifrons ,(Watsonisuchus_gunganj ,(Parotosuchus_nasutus ,(Edingerella_madagascariensis ,(Benthosuchus_sushkini ,((((Peltostega_erici ,Lyrocephaliscus_euri ),(Trematosaurus_brauni ,Trematolestes_hagdorni )),((Siderops_kehli ,(Batrachosuchus_browni ,(Laidleria_gracilis ,(Plagiosuchus_pustuliferus ,Gerrothorax_pulcherrimus )))),(Callistomordax_kugleri ,Metoposaurus_krasiejowensis ))),(Eocyclotosaurus_appetolatus ,((Eryosuchus_garjainovi ,Mastodonsaurus_giganteus ),(Paracyclotosaurus_davidi ,Cyclotosaurus_intermedius ))))))))))))))))))))),((Trimerorhachis_insignis ,Neldasaurus_wrightae ),((Isodectes_obtsusus ,Acroplous_vorax ),(Dvinosaurus_primus ,(Thabanchuia_oomie ,Tupilakosaurus_wetlugensis ))))));
tree tnt_168 = [&U] 
(Proterogryinus_scheelei ,((Dendrerpeton_helogenes ,(Balanerpeton_woodi ,(((Edops_craigi ,Nigerpeton_ricqlesi ),(Chenoprosopus_milleri ,(Adamanterpeton_ohioensis ,Cochleosaurus_bohemicus ))),(((Acanthostomatops_vorax ,Zatrachys_serratus ),(((Micromelerpeton_credneri ,(Limnogyrinus_elegans ,Branchierpeton_amblystomum )),(Micropholis_stowi ,((Branchiosaurus_salamandroides ,Apateon_pedestris ),(Platyrhinops_lyelli ,(Amphibamus_grandiceps ,(Doleserpeton_annectens ,Gerobatrachus_hottoni )))))),((Cacops_aspidephorus ,(Dissorophus_multicinctus ,Broiliellus_texensis )),(Ecolsonia_cutlerensis ,(Acheloma_cumminsi ,Phonerpeton_pricei ))))),((Onchiodon_labyrinthicus ,Eryops_megacephalus ),(Sclerocephalus_haeuseri ,(Glanochthon_latirostris ,(Archegosaurus_decheni ,(Australerpeton_cosgriffi ,(Uranocentrodon_senekalensis ,(Rhineceps_nyasaensis ,(Lydekkerina_huxleyi ,(Wetlugasaurus_angustifrons ,((Edingerella_madagascariensis ,(Benthosuchus_sushkini ,(((Trematosaurus_brauni ,(Trematolestes_hagdorni ,(Peltostega_erici ,Lyrocephaliscus_euri ))),((Siderops_kehli ,(Batrachosuchus_browni ,(Laidleria_gracilis ,(Plagiosuchus_pustuliferus ,Gerrothorax_pulcherrimus )))),(Callistomordax_kugleri ,Metoposaurus_krasiejowensis ))),(Eocyclotosaurus_appetolatus ,((Eryosuchus_garjainovi ,Mastodonsaurus_giganteus ),(Paracyclotosaurus_davidi ,Cyclotosaurus_intermedius )))))),(Watsonisuchus_gunganj ,Parotosuchus_nasutus ))))))))))))))),((Trimerorhachis_insignis ,Neldasaurus_wrightae ),((Isodectes_obtsusus ,Acroplous_vorax ),(Dvinosaurus_primus ,(Thabanchuia_oomie ,Tupilakosaurus_wetlugensis ))))));
tree tnt_169 = [&U] 
(Proterogryinus_scheelei ,((Dendrerpeton_helogenes ,(Balanerpeton_woodi ,(((Edops_craigi ,Nigerpeton_ricqlesi ),(Chenoprosopus_milleri ,(Adamanterpeton_ohioensis ,Cochleosaurus_bohemicus ))),(((Acanthostomatops_vorax ,Zatrachys_serratus ),(((Micromelerpeton_credneri ,(Limnogyrinus_elegans ,Branchierpeton_amblystomum )),(Micropholis_stowi ,((Branchiosaurus_salamandroides ,Apateon_pedestris ),(Platyrhinops_lyelli ,(Amphibamus_grandiceps ,(Doleserpeton_annectens ,Gerobatrachus_hottoni )))))),((Cacops_aspidephorus ,(Dissorophus_multicinctus ,Broiliellus_texensis )),(Ecolsonia_cutlerensis ,(Acheloma_cumminsi ,Phonerpeton_pricei ))))),((Onchiodon_labyrinthicus ,Eryops_megacephalus ),(Sclerocephalus_haeuseri ,(Glanochthon_latirostris ,(Archegosaurus_decheni ,(Australerpeton_cosgriffi ,(Uranocentrodon_senekalensis ,(Rhineceps_nyasaensis ,(Lydekkerina_huxleyi ,(Wetlugasaurus_angustifrons ,(Parotosuchus_nasutus ,(Watsonisuchus_gunganj ,(Edingerella_madagascariensis ,(Benthosuchus_sushkini ,((((Peltostega_erici ,Lyrocephaliscus_euri ),(Trematosaurus_brauni ,Trematolestes_hagdorni )),((Siderops_kehli ,(Batrachosuchus_browni ,(Laidleria_gracilis ,(Plagiosuchus_pustuliferus ,Gerrothorax_pulcherrimus )))),(Callistomordax_kugleri ,Metoposaurus_krasiejowensis ))),(Eocyclotosaurus_appetolatus ,((Eryosuchus_garjainovi ,Mastodonsaurus_giganteus ),(Paracyclotosaurus_davidi ,Cyclotosaurus_intermedius ))))))))))))))))))))),((Trimerorhachis_insignis ,Neldasaurus_wrightae ),((Isodectes_obtsusus ,Acroplous_vorax ),(Dvinosaurus_primus ,(Thabanchuia_oomie ,Tupilakosaurus_wetlugensis ))))));
tree tnt_170 = [&U] 
(Proterogryinus_scheelei ,((Dendrerpeton_helogenes ,(Balanerpeton_woodi ,(((Edops_craigi ,Nigerpeton_ricqlesi ),(Chenoprosopus_milleri ,(Adamanterpeton_ohioensis ,Cochleosaurus_bohemicus ))),(((Acanthostomatops_vorax ,Zatrachys_serratus ),(((Micromelerpeton_credneri ,(Branchierpeton_amblystomum ,(Limnogyrinus_elegans ,(Branchiosaurus_salamandroides ,Apateon_pedestris )))),(Micropholis_stowi ,(Platyrhinops_lyelli ,(Amphibamus_grandiceps ,(Doleserpeton_annectens ,Gerobatrachus_hottoni ))))),((Cacops_aspidephorus ,(Dissorophus_multicinctus ,Broiliellus_texensis )),(Ecolsonia_cutlerensis ,(Acheloma_cumminsi ,Phonerpeton_pricei ))))),((Onchiodon_labyrinthicus ,Eryops_megacephalus ),(Sclerocephalus_haeuseri ,(Glanochthon_latirostris ,(Archegosaurus_decheni ,(Australerpeton_cosgriffi ,(Uranocentrodon_senekalensis ,(Rhineceps_nyasaensis ,(Lydekkerina_huxleyi ,(Wetlugasaurus_angustifrons ,((Edingerella_madagascariensis ,(Benthosuchus_sushkini ,((((Peltostega_erici ,Lyrocephaliscus_euri ),(Trematosaurus_brauni ,Trematolestes_hagdorni )),((Siderops_kehli ,(Batrachosuchus_browni ,(Laidleria_gracilis ,(Plagiosuchus_pustuliferus ,Gerrothorax_pulcherrimus )))),(Callistomordax_kugleri ,Metoposaurus_krasiejowensis ))),(Eocyclotosaurus_appetolatus ,((Eryosuchus_garjainovi ,Mastodonsaurus_giganteus ),(Paracyclotosaurus_davidi ,Cyclotosaurus_intermedius )))))),(Watsonisuchus_gunganj ,Parotosuchus_nasutus ))))))))))))))),((Trimerorhachis_insignis ,Neldasaurus_wrightae ),((Isodectes_obtsusus ,Acroplous_vorax ),(Dvinosaurus_primus ,(Thabanchuia_oomie ,Tupilakosaurus_wetlugensis ))))));
tree tnt_171 = [&U] 
(Proterogryinus_scheelei ,((Dendrerpeton_helogenes ,(Balanerpeton_woodi ,(((Edops_craigi ,Nigerpeton_ricqlesi ),(Chenoprosopus_milleri ,(Adamanterpeton_ohioensis ,Cochleosaurus_bohemicus ))),(((Acanthostomatops_vorax ,Zatrachys_serratus ),(((Micromelerpeton_credneri ,(Limnogyrinus_elegans ,Branchierpeton_amblystomum )),(Micropholis_stowi ,((Branchiosaurus_salamandroides ,Apateon_pedestris ),(Platyrhinops_lyelli ,(Amphibamus_grandiceps ,(Doleserpeton_annectens ,Gerobatrachus_hottoni )))))),((Cacops_aspidephorus ,(Dissorophus_multicinctus ,Broiliellus_texensis )),(Ecolsonia_cutlerensis ,(Acheloma_cumminsi ,Phonerpeton_pricei ))))),((Onchiodon_labyrinthicus ,Eryops_megacephalus ),(Sclerocephalus_haeuseri ,(Glanochthon_latirostris ,(Archegosaurus_decheni ,(Australerpeton_cosgriffi ,(Uranocentrodon_senekalensis ,(Rhineceps_nyasaensis ,(Lydekkerina_huxleyi ,(((Peltostega_erici ,((Trematolestes_hagdorni ,(Trematosaurus_brauni ,Lyrocephaliscus_euri )),(Callistomordax_kugleri ,Metoposaurus_krasiejowensis ))),(Siderops_kehli ,(Batrachosuchus_browni ,(Laidleria_gracilis ,(Plagiosuchus_pustuliferus ,Gerrothorax_pulcherrimus ))))),(Edingerella_madagascariensis ,(Wetlugasaurus_angustifrons ,((Watsonisuchus_gunganj ,Parotosuchus_nasutus ),(Benthosuchus_sushkini ,(Eocyclotosaurus_appetolatus ,((Eryosuchus_garjainovi ,Mastodonsaurus_giganteus ),(Paracyclotosaurus_davidi ,Cyclotosaurus_intermedius )))))))))))))))))))),(Trimerorhachis_insignis ,(Neldasaurus_wrightae ,((Isodectes_obtsusus ,Acroplous_vorax ),(Dvinosaurus_primus ,(Thabanchuia_oomie ,Tupilakosaurus_wetlugensis )))))));
tree tnt_172 = [&U] 
(Proterogryinus_scheelei ,((Dendrerpeton_helogenes ,(Balanerpeton_woodi ,(((Edops_craigi ,Nigerpeton_ricqlesi ),(Chenoprosopus_milleri ,(Adamanterpeton_ohioensis ,Cochleosaurus_bohemicus ))),(((Acanthostomatops_vorax ,Zatrachys_serratus ),(((Micromelerpeton_credneri ,(Limnogyrinus_elegans ,Branchierpeton_amblystomum )),(Micropholis_stowi ,((Branchiosaurus_salamandroides ,Apateon_pedestris ),(Platyrhinops_lyelli ,(Amphibamus_grandiceps ,(Doleserpeton_annectens ,Gerobatrachus_hottoni )))))),((Cacops_aspidephorus ,(Dissorophus_multicinctus ,Broiliellus_texensis )),(Ecolsonia_cutlerensis ,(Acheloma_cumminsi ,Phonerpeton_pricei ))))),((Onchiodon_labyrinthicus ,Eryops_megacephalus ),(Sclerocephalus_haeuseri ,(Glanochthon_latirostris ,(Archegosaurus_decheni ,(Australerpeton_cosgriffi ,(Uranocentrodon_senekalensis ,(Rhineceps_nyasaensis ,(Lydekkerina_huxleyi ,(((Peltostega_erici ,((Trematolestes_hagdorni ,(Trematosaurus_brauni ,Lyrocephaliscus_euri )),(Callistomordax_kugleri ,Metoposaurus_krasiejowensis ))),(Siderops_kehli ,(Batrachosuchus_browni ,(Laidleria_gracilis ,(Plagiosuchus_pustuliferus ,Gerrothorax_pulcherrimus ))))),(Edingerella_madagascariensis ,(Wetlugasaurus_angustifrons ,((Watsonisuchus_gunganj ,Parotosuchus_nasutus ),(Benthosuchus_sushkini ,(Eocyclotosaurus_appetolatus ,((Eryosuchus_garjainovi ,Mastodonsaurus_giganteus ),(Paracyclotosaurus_davidi ,Cyclotosaurus_intermedius )))))))))))))))))))),((Trimerorhachis_insignis ,Neldasaurus_wrightae ),((Isodectes_obtsusus ,Acroplous_vorax ),(Dvinosaurus_primus ,(Thabanchuia_oomie ,Tupilakosaurus_wetlugensis ))))));
tree tnt_173 = [&U] 
(Proterogryinus_scheelei ,((Dendrerpeton_helogenes ,(Balanerpeton_woodi ,(((Edops_craigi ,Nigerpeton_ricqlesi ),(Chenoprosopus_milleri ,(Adamanterpeton_ohioensis ,Cochleosaurus_bohemicus ))),(((Acanthostomatops_vorax ,Zatrachys_serratus ),(((Micromelerpeton_credneri ,(Limnogyrinus_elegans ,(Branchierpeton_amblystomum ,(Branchiosaurus_salamandroides ,Apateon_pedestris )))),(Micropholis_stowi ,(Platyrhinops_lyelli ,(Amphibamus_grandiceps ,(Doleserpeton_annectens ,Gerobatrachus_hottoni ))))),((Cacops_aspidephorus ,(Dissorophus_multicinctus ,Broiliellus_texensis )),(Ecolsonia_cutlerensis ,(Acheloma_cumminsi ,Phonerpeton_pricei ))))),((Onchiodon_labyrinthicus ,Eryops_megacephalus ),(Sclerocephalus_haeuseri ,(Glanochthon_latirostris ,(Archegosaurus_decheni ,(Australerpeton_cosgriffi ,(Uranocentrodon_senekalensis ,(Rhineceps_nyasaensis ,(Lydekkerina_huxleyi ,(((Peltostega_erici ,((Trematolestes_hagdorni ,(Trematosaurus_brauni ,Lyrocephaliscus_euri )),(Callistomordax_kugleri ,Metoposaurus_krasiejowensis ))),(Siderops_kehli ,(Batrachosuchus_browni ,(Laidleria_gracilis ,(Plagiosuchus_pustuliferus ,Gerrothorax_pulcherrimus ))))),(Edingerella_madagascariensis ,(Wetlugasaurus_angustifrons ,((Watsonisuchus_gunganj ,Parotosuchus_nasutus ),(Benthosuchus_sushkini ,(Eocyclotosaurus_appetolatus ,((Eryosuchus_garjainovi ,Mastodonsaurus_giganteus ),(Paracyclotosaurus_davidi ,Cyclotosaurus_intermedius )))))))))))))))))))),(Trimerorhachis_insignis ,(Neldasaurus_wrightae ,((Isodectes_obtsusus ,Acroplous_vorax ),(Dvinosaurus_primus ,(Thabanchuia_oomie ,Tupilakosaurus_wetlugensis )))))));
tree tnt_174 = [&U] 
(Proterogryinus_scheelei ,((Dendrerpeton_helogenes ,(Balanerpeton_woodi ,(((Edops_craigi ,Nigerpeton_ricqlesi ),(Chenoprosopus_milleri ,(Adamanterpeton_ohioensis ,Cochleosaurus_bohemicus ))),(((Acanthostomatops_vorax ,Zatrachys_serratus ),(((Micromelerpeton_credneri ,(Limnogyrinus_elegans ,Branchierpeton_amblystomum )),(Micropholis_stowi ,((Branchiosaurus_salamandroides ,Apateon_pedestris ),(Platyrhinops_lyelli ,(Amphibamus_grandiceps ,(Doleserpeton_annectens ,Gerobatrachus_hottoni )))))),((Cacops_aspidephorus ,(Dissorophus_multicinctus ,Broiliellus_texensis )),(Ecolsonia_cutlerensis ,(Acheloma_cumminsi ,Phonerpeton_pricei ))))),((Onchiodon_labyrinthicus ,Eryops_megacephalus ),(Sclerocephalus_haeuseri ,(Glanochthon_latirostris ,(Archegosaurus_decheni ,(Australerpeton_cosgriffi ,(Uranocentrodon_senekalensis ,(Rhineceps_nyasaensis ,(Lydekkerina_huxleyi ,(((Peltostega_erici ,((Trematolestes_hagdorni ,(Trematosaurus_brauni ,Lyrocephaliscus_euri )),(Callistomordax_kugleri ,Metoposaurus_krasiejowensis ))),(Siderops_kehli ,((Laidleria_gracilis ,Batrachosuchus_browni ),(Plagiosuchus_pustuliferus ,Gerrothorax_pulcherrimus )))),(Edingerella_madagascariensis ,(Wetlugasaurus_angustifrons ,((Watsonisuchus_gunganj ,Parotosuchus_nasutus ),(Benthosuchus_sushkini ,(Eocyclotosaurus_appetolatus ,((Eryosuchus_garjainovi ,Mastodonsaurus_giganteus ),(Paracyclotosaurus_davidi ,Cyclotosaurus_intermedius )))))))))))))))))))),(Trimerorhachis_insignis ,(Neldasaurus_wrightae ,((Isodectes_obtsusus ,Acroplous_vorax ),(Dvinosaurus_primus ,(Thabanchuia_oomie ,Tupilakosaurus_wetlugensis )))))));
tree tnt_175 = [&U] 
(Proterogryinus_scheelei ,((Dendrerpeton_helogenes ,(Balanerpeton_woodi ,(((Edops_craigi ,Nigerpeton_ricqlesi ),(Chenoprosopus_milleri ,(Adamanterpeton_ohioensis ,Cochleosaurus_bohemicus ))),(((Acanthostomatops_vorax ,Zatrachys_serratus ),(((Micromelerpeton_credneri ,(Limnogyrinus_elegans ,Branchierpeton_amblystomum )),(Micropholis_stowi ,((Branchiosaurus_salamandroides ,Apateon_pedestris ),(Platyrhinops_lyelli ,(Amphibamus_grandiceps ,(Doleserpeton_annectens ,Gerobatrachus_hottoni )))))),((Cacops_aspidephorus ,(Dissorophus_multicinctus ,Broiliellus_texensis )),(Ecolsonia_cutlerensis ,(Acheloma_cumminsi ,Phonerpeton_pricei ))))),((Onchiodon_labyrinthicus ,Eryops_megacephalus ),(Sclerocephalus_haeuseri ,(Glanochthon_latirostris ,(Archegosaurus_decheni ,(Australerpeton_cosgriffi ,(Uranocentrodon_senekalensis ,(Rhineceps_nyasaensis ,(Lydekkerina_huxleyi ,(((Peltostega_erici ,((Trematolestes_hagdorni ,(Trematosaurus_brauni ,Lyrocephaliscus_euri )),(Callistomordax_kugleri ,Metoposaurus_krasiejowensis ))),(Siderops_kehli ,(Batrachosuchus_browni ,(Laidleria_gracilis ,(Plagiosuchus_pustuliferus ,Gerrothorax_pulcherrimus ))))),(Edingerella_madagascariensis ,(Wetlugasaurus_angustifrons ,((Watsonisuchus_gunganj ,Parotosuchus_nasutus ),(Benthosuchus_sushkini ,(Eocyclotosaurus_appetolatus ,((Eryosuchus_garjainovi ,Mastodonsaurus_giganteus ),(Paracyclotosaurus_davidi ,Cyclotosaurus_intermedius )))))))))))))))))))),(Neldasaurus_wrightae ,(Trimerorhachis_insignis ,((Isodectes_obtsusus ,Acroplous_vorax ),(Dvinosaurus_primus ,(Thabanchuia_oomie ,Tupilakosaurus_wetlugensis )))))));
tree tnt_176 = [&U] 
(Proterogryinus_scheelei ,((Dendrerpeton_helogenes ,(Balanerpeton_woodi ,(((Edops_craigi ,Nigerpeton_ricqlesi ),(Chenoprosopus_milleri ,(Adamanterpeton_ohioensis ,Cochleosaurus_bohemicus ))),(((Acanthostomatops_vorax ,Zatrachys_serratus ),(((Micromelerpeton_credneri ,(Limnogyrinus_elegans ,Branchierpeton_amblystomum )),(Micropholis_stowi ,((Branchiosaurus_salamandroides ,Apateon_pedestris ),(Platyrhinops_lyelli ,(Amphibamus_grandiceps ,(Doleserpeton_annectens ,Gerobatrachus_hottoni )))))),((Cacops_aspidephorus ,(Dissorophus_multicinctus ,Broiliellus_texensis )),(Ecolsonia_cutlerensis ,(Acheloma_cumminsi ,Phonerpeton_pricei ))))),((Onchiodon_labyrinthicus ,Eryops_megacephalus ),(Sclerocephalus_haeuseri ,(Glanochthon_latirostris ,(Archegosaurus_decheni ,(Australerpeton_cosgriffi ,(Uranocentrodon_senekalensis ,(Rhineceps_nyasaensis ,(Lydekkerina_huxleyi ,(((Peltostega_erici ,((Lyrocephaliscus_euri ,(Trematosaurus_brauni ,Trematolestes_hagdorni )),(Callistomordax_kugleri ,Metoposaurus_krasiejowensis ))),(Siderops_kehli ,(Batrachosuchus_browni ,(Laidleria_gracilis ,(Plagiosuchus_pustuliferus ,Gerrothorax_pulcherrimus ))))),(Edingerella_madagascariensis ,(Wetlugasaurus_angustifrons ,((Watsonisuchus_gunganj ,Parotosuchus_nasutus ),(Benthosuchus_sushkini ,(Eocyclotosaurus_appetolatus ,((Eryosuchus_garjainovi ,Mastodonsaurus_giganteus ),(Paracyclotosaurus_davidi ,Cyclotosaurus_intermedius )))))))))))))))))))),(Trimerorhachis_insignis ,(Neldasaurus_wrightae ,((Isodectes_obtsusus ,Acroplous_vorax ),(Dvinosaurus_primus ,(Thabanchuia_oomie ,Tupilakosaurus_wetlugensis )))))));
tree tnt_177 = [&U] 
(Proterogryinus_scheelei ,((Dendrerpeton_helogenes ,(Balanerpeton_woodi ,(((Edops_craigi ,Nigerpeton_ricqlesi ),(Chenoprosopus_milleri ,(Adamanterpeton_ohioensis ,Cochleosaurus_bohemicus ))),(((Acanthostomatops_vorax ,Zatrachys_serratus ),(((Micromelerpeton_credneri ,(Limnogyrinus_elegans ,Branchierpeton_amblystomum )),(Micropholis_stowi ,((Branchiosaurus_salamandroides ,Apateon_pedestris ),(Platyrhinops_lyelli ,(Amphibamus_grandiceps ,(Doleserpeton_annectens ,Gerobatrachus_hottoni )))))),((Cacops_aspidephorus ,(Dissorophus_multicinctus ,Broiliellus_texensis )),(Ecolsonia_cutlerensis ,(Acheloma_cumminsi ,Phonerpeton_pricei ))))),((Onchiodon_labyrinthicus ,Eryops_megacephalus ),(Sclerocephalus_haeuseri ,(Glanochthon_latirostris ,(Archegosaurus_decheni ,(Australerpeton_cosgriffi ,(Uranocentrodon_senekalensis ,(Rhineceps_nyasaensis ,(Lydekkerina_huxleyi ,(((Peltostega_erici ,((Trematolestes_hagdorni ,(Trematosaurus_brauni ,Lyrocephaliscus_euri )),(Callistomordax_kugleri ,Metoposaurus_krasiejowensis ))),(Siderops_kehli ,((Laidleria_gracilis ,Batrachosuchus_browni ),(Plagiosuchus_pustuliferus ,Gerrothorax_pulcherrimus )))),(Edingerella_madagascariensis ,(Wetlugasaurus_angustifrons ,((Watsonisuchus_gunganj ,Parotosuchus_nasutus ),(Benthosuchus_sushkini ,(Eocyclotosaurus_appetolatus ,((Eryosuchus_garjainovi ,Mastodonsaurus_giganteus ),(Paracyclotosaurus_davidi ,Cyclotosaurus_intermedius )))))))))))))))))))),((Trimerorhachis_insignis ,Neldasaurus_wrightae ),((Isodectes_obtsusus ,Acroplous_vorax ),(Dvinosaurus_primus ,(Thabanchuia_oomie ,Tupilakosaurus_wetlugensis ))))));
tree tnt_178 = [&U] 
(Proterogryinus_scheelei ,((Dendrerpeton_helogenes ,(Balanerpeton_woodi ,(((Edops_craigi ,Nigerpeton_ricqlesi ),(Chenoprosopus_milleri ,(Adamanterpeton_ohioensis ,Cochleosaurus_bohemicus ))),(((Acanthostomatops_vorax ,Zatrachys_serratus ),(((Micromelerpeton_credneri ,(Limnogyrinus_elegans ,Branchierpeton_amblystomum )),(Micropholis_stowi ,((Branchiosaurus_salamandroides ,Apateon_pedestris ),(Platyrhinops_lyelli ,(Amphibamus_grandiceps ,(Doleserpeton_annectens ,Gerobatrachus_hottoni )))))),((Cacops_aspidephorus ,(Dissorophus_multicinctus ,Broiliellus_texensis )),(Ecolsonia_cutlerensis ,(Acheloma_cumminsi ,Phonerpeton_pricei ))))),((Onchiodon_labyrinthicus ,Eryops_megacephalus ),(Sclerocephalus_haeuseri ,(Glanochthon_latirostris ,(Archegosaurus_decheni ,(Australerpeton_cosgriffi ,(Uranocentrodon_senekalensis ,(Rhineceps_nyasaensis ,(Lydekkerina_huxleyi ,(((Peltostega_erici ,((Lyrocephaliscus_euri ,(Trematosaurus_brauni ,Trematolestes_hagdorni )),(Callistomordax_kugleri ,Metoposaurus_krasiejowensis ))),(Siderops_kehli ,(Batrachosuchus_browni ,(Laidleria_gracilis ,(Plagiosuchus_pustuliferus ,Gerrothorax_pulcherrimus ))))),(Edingerella_madagascariensis ,(Wetlugasaurus_angustifrons ,((Watsonisuchus_gunganj ,Parotosuchus_nasutus ),(Benthosuchus_sushkini ,(Eocyclotosaurus_appetolatus ,((Eryosuchus_garjainovi ,Mastodonsaurus_giganteus ),(Paracyclotosaurus_davidi ,Cyclotosaurus_intermedius )))))))))))))))))))),((Trimerorhachis_insignis ,Neldasaurus_wrightae ),((Isodectes_obtsusus ,Acroplous_vorax ),(Dvinosaurus_primus ,(Thabanchuia_oomie ,Tupilakosaurus_wetlugensis ))))));
tree tnt_179 = [&U] 
(Proterogryinus_scheelei ,((Dendrerpeton_helogenes ,(Balanerpeton_woodi ,(((Edops_craigi ,Nigerpeton_ricqlesi ),(Chenoprosopus_milleri ,(Adamanterpeton_ohioensis ,Cochleosaurus_bohemicus ))),(((Acanthostomatops_vorax ,Zatrachys_serratus ),(((Micromelerpeton_credneri ,(Limnogyrinus_elegans ,(Branchierpeton_amblystomum ,(Branchiosaurus_salamandroides ,Apateon_pedestris )))),(Micropholis_stowi ,(Platyrhinops_lyelli ,(Amphibamus_grandiceps ,(Doleserpeton_annectens ,Gerobatrachus_hottoni ))))),((Cacops_aspidephorus ,(Dissorophus_multicinctus ,Broiliellus_texensis )),(Ecolsonia_cutlerensis ,(Acheloma_cumminsi ,Phonerpeton_pricei ))))),((Onchiodon_labyrinthicus ,Eryops_megacephalus ),(Sclerocephalus_haeuseri ,(Glanochthon_latirostris ,(Archegosaurus_decheni ,(Australerpeton_cosgriffi ,(Uranocentrodon_senekalensis ,(Rhineceps_nyasaensis ,(Lydekkerina_huxleyi ,(((Peltostega_erici ,((Trematolestes_hagdorni ,(Trematosaurus_brauni ,Lyrocephaliscus_euri )),(Callistomordax_kugleri ,Metoposaurus_krasiejowensis ))),(Siderops_kehli ,(Batrachosuchus_browni ,(Laidleria_gracilis ,(Plagiosuchus_pustuliferus ,Gerrothorax_pulcherrimus ))))),(Edingerella_madagascariensis ,(Wetlugasaurus_angustifrons ,((Watsonisuchus_gunganj ,Parotosuchus_nasutus ),(Benthosuchus_sushkini ,(Eocyclotosaurus_appetolatus ,((Eryosuchus_garjainovi ,Mastodonsaurus_giganteus ),(Paracyclotosaurus_davidi ,Cyclotosaurus_intermedius )))))))))))))))))))),((Trimerorhachis_insignis ,Neldasaurus_wrightae ),((Isodectes_obtsusus ,Acroplous_vorax ),(Dvinosaurus_primus ,(Thabanchuia_oomie ,Tupilakosaurus_wetlugensis ))))));
tree tnt_180 = [&U] 
(Proterogryinus_scheelei ,((Dendrerpeton_helogenes ,(Balanerpeton_woodi ,(((Edops_craigi ,Nigerpeton_ricqlesi ),(Chenoprosopus_milleri ,(Adamanterpeton_ohioensis ,Cochleosaurus_bohemicus ))),(((Acanthostomatops_vorax ,Zatrachys_serratus ),(((Micromelerpeton_credneri ,(Limnogyrinus_elegans ,(Branchierpeton_amblystomum ,(Branchiosaurus_salamandroides ,Apateon_pedestris )))),(Micropholis_stowi ,(Platyrhinops_lyelli ,(Amphibamus_grandiceps ,(Doleserpeton_annectens ,Gerobatrachus_hottoni ))))),((Cacops_aspidephorus ,(Dissorophus_multicinctus ,Broiliellus_texensis )),(Ecolsonia_cutlerensis ,(Acheloma_cumminsi ,Phonerpeton_pricei ))))),((Onchiodon_labyrinthicus ,Eryops_megacephalus ),(Sclerocephalus_haeuseri ,(Glanochthon_latirostris ,(Archegosaurus_decheni ,(Australerpeton_cosgriffi ,(Uranocentrodon_senekalensis ,(Rhineceps_nyasaensis ,(Lydekkerina_huxleyi ,(((Peltostega_erici ,((Trematolestes_hagdorni ,(Trematosaurus_brauni ,Lyrocephaliscus_euri )),(Callistomordax_kugleri ,Metoposaurus_krasiejowensis ))),(Siderops_kehli ,(Batrachosuchus_browni ,(Laidleria_gracilis ,(Plagiosuchus_pustuliferus ,Gerrothorax_pulcherrimus ))))),(Edingerella_madagascariensis ,(Wetlugasaurus_angustifrons ,((Watsonisuchus_gunganj ,Parotosuchus_nasutus ),(Benthosuchus_sushkini ,(Eocyclotosaurus_appetolatus ,((Eryosuchus_garjainovi ,Mastodonsaurus_giganteus ),(Paracyclotosaurus_davidi ,Cyclotosaurus_intermedius )))))))))))))))))))),(Neldasaurus_wrightae ,(Trimerorhachis_insignis ,((Isodectes_obtsusus ,Acroplous_vorax ),(Dvinosaurus_primus ,(Thabanchuia_oomie ,Tupilakosaurus_wetlugensis )))))));
tree tnt_181 = [&U] 
(Proterogryinus_scheelei ,((Dendrerpeton_helogenes ,(Balanerpeton_woodi ,(((Edops_craigi ,Nigerpeton_ricqlesi ),(Chenoprosopus_milleri ,(Adamanterpeton_ohioensis ,Cochleosaurus_bohemicus ))),(((Acanthostomatops_vorax ,Zatrachys_serratus ),(((Micromelerpeton_credneri ,(Limnogyrinus_elegans ,Branchierpeton_amblystomum )),(Micropholis_stowi ,((Branchiosaurus_salamandroides ,Apateon_pedestris ),(Platyrhinops_lyelli ,(Amphibamus_grandiceps ,(Doleserpeton_annectens ,Gerobatrachus_hottoni )))))),((Cacops_aspidephorus ,(Dissorophus_multicinctus ,Broiliellus_texensis )),(Ecolsonia_cutlerensis ,(Acheloma_cumminsi ,Phonerpeton_pricei ))))),((Onchiodon_labyrinthicus ,Eryops_megacephalus ),(Sclerocephalus_haeuseri ,(Glanochthon_latirostris ,(Archegosaurus_decheni ,(Australerpeton_cosgriffi ,(Uranocentrodon_senekalensis ,(Rhineceps_nyasaensis ,(Lydekkerina_huxleyi ,(Wetlugasaurus_angustifrons ,((((Trematolestes_hagdorni ,(Trematosaurus_brauni ,(Peltostega_erici ,Lyrocephaliscus_euri ))),((Siderops_kehli ,((Laidleria_gracilis ,Batrachosuchus_browni ),(Plagiosuchus_pustuliferus ,Gerrothorax_pulcherrimus ))),(Callistomordax_kugleri ,Metoposaurus_krasiejowensis ))),(Benthosuchus_sushkini ,(Eocyclotosaurus_appetolatus ,((Eryosuchus_garjainovi ,Mastodonsaurus_giganteus ),(Paracyclotosaurus_davidi ,Cyclotosaurus_intermedius ))))),(Watsonisuchus_gunganj ,(Edingerella_madagascariensis ,Parotosuchus_nasutus )))))))))))))))),((Trimerorhachis_insignis ,Neldasaurus_wrightae ),((Isodectes_obtsusus ,Acroplous_vorax ),(Dvinosaurus_primus ,(Thabanchuia_oomie ,Tupilakosaurus_wetlugensis ))))));
tree tnt_182 = [&U] 
(Proterogryinus_scheelei ,((Dendrerpeton_helogenes ,(Balanerpeton_woodi ,(((Edops_craigi ,Nigerpeton_ricqlesi ),(Chenoprosopus_milleri ,(Adamanterpeton_ohioensis ,Cochleosaurus_bohemicus ))),(((Acanthostomatops_vorax ,Zatrachys_serratus ),(((Micromelerpeton_credneri ,(Limnogyrinus_elegans ,Branchierpeton_amblystomum )),(Micropholis_stowi ,((Branchiosaurus_salamandroides ,Apateon_pedestris ),(Platyrhinops_lyelli ,(Amphibamus_grandiceps ,(Doleserpeton_annectens ,Gerobatrachus_hottoni )))))),((Cacops_aspidephorus ,(Dissorophus_multicinctus ,Broiliellus_texensis )),(Ecolsonia_cutlerensis ,(Acheloma_cumminsi ,Phonerpeton_pricei ))))),((Onchiodon_labyrinthicus ,Eryops_megacephalus ),(Sclerocephalus_haeuseri ,(Glanochthon_latirostris ,(Archegosaurus_decheni ,(Australerpeton_cosgriffi ,(Uranocentrodon_senekalensis ,(Rhineceps_nyasaensis ,(Lydekkerina_huxleyi ,(Wetlugasaurus_angustifrons ,((((Trematolestes_hagdorni ,(Trematosaurus_brauni ,(Peltostega_erici ,Lyrocephaliscus_euri ))),((Siderops_kehli ,(Laidleria_gracilis ,(Batrachosuchus_browni ,(Plagiosuchus_pustuliferus ,Gerrothorax_pulcherrimus )))),(Callistomordax_kugleri ,Metoposaurus_krasiejowensis ))),(Benthosuchus_sushkini ,(Eocyclotosaurus_appetolatus ,((Eryosuchus_garjainovi ,Mastodonsaurus_giganteus ),(Paracyclotosaurus_davidi ,Cyclotosaurus_intermedius ))))),(Watsonisuchus_gunganj ,(Edingerella_madagascariensis ,Parotosuchus_nasutus )))))))))))))))),((Trimerorhachis_insignis ,Neldasaurus_wrightae ),((Isodectes_obtsusus ,Acroplous_vorax ),(Dvinosaurus_primus ,(Thabanchuia_oomie ,Tupilakosaurus_wetlugensis ))))));
tree tnt_183 = [&U] 
(Proterogryinus_scheelei ,((Dendrerpeton_helogenes ,(Balanerpeton_woodi ,(((Edops_craigi ,Nigerpeton_ricqlesi ),(Chenoprosopus_milleri ,(Adamanterpeton_ohioensis ,Cochleosaurus_bohemicus ))),(((Acanthostomatops_vorax ,Zatrachys_serratus ),(((Micromelerpeton_credneri ,(Limnogyrinus_elegans ,Branchierpeton_amblystomum )),(Micropholis_stowi ,((Branchiosaurus_salamandroides ,Apateon_pedestris ),(Platyrhinops_lyelli ,(Amphibamus_grandiceps ,(Doleserpeton_annectens ,Gerobatrachus_hottoni )))))),((Cacops_aspidephorus ,(Dissorophus_multicinctus ,Broiliellus_texensis )),(Ecolsonia_cutlerensis ,(Acheloma_cumminsi ,Phonerpeton_pricei ))))),((Onchiodon_labyrinthicus ,Eryops_megacephalus ),(Sclerocephalus_haeuseri ,(Glanochthon_latirostris ,(Archegosaurus_decheni ,(Australerpeton_cosgriffi ,(Uranocentrodon_senekalensis ,(Rhineceps_nyasaensis ,(Lydekkerina_huxleyi ,(Wetlugasaurus_angustifrons ,((((Trematolestes_hagdorni ,(Trematosaurus_brauni ,(Peltostega_erici ,Lyrocephaliscus_euri ))),((Siderops_kehli ,(Batrachosuchus_browni ,(Laidleria_gracilis ,(Plagiosuchus_pustuliferus ,Gerrothorax_pulcherrimus )))),(Callistomordax_kugleri ,Metoposaurus_krasiejowensis ))),(Benthosuchus_sushkini ,(Eocyclotosaurus_appetolatus ,((Eryosuchus_garjainovi ,Mastodonsaurus_giganteus ),(Paracyclotosaurus_davidi ,Cyclotosaurus_intermedius ))))),(Watsonisuchus_gunganj ,(Edingerella_madagascariensis ,Parotosuchus_nasutus )))))))))))))))),((Trimerorhachis_insignis ,Neldasaurus_wrightae ),((Isodectes_obtsusus ,Acroplous_vorax ),(Dvinosaurus_primus ,(Thabanchuia_oomie ,Tupilakosaurus_wetlugensis ))))));
tree tnt_184 = [&U] 
(Proterogryinus_scheelei ,((Dendrerpeton_helogenes ,(Balanerpeton_woodi ,(((Edops_craigi ,Nigerpeton_ricqlesi ),(Chenoprosopus_milleri ,(Adamanterpeton_ohioensis ,Cochleosaurus_bohemicus ))),(((Acanthostomatops_vorax ,Zatrachys_serratus ),(((Micromelerpeton_credneri ,(Limnogyrinus_elegans ,Branchierpeton_amblystomum )),(Micropholis_stowi ,((Branchiosaurus_salamandroides ,Apateon_pedestris ),(Platyrhinops_lyelli ,(Amphibamus_grandiceps ,(Doleserpeton_annectens ,Gerobatrachus_hottoni )))))),((Cacops_aspidephorus ,(Dissorophus_multicinctus ,Broiliellus_texensis )),(Ecolsonia_cutlerensis ,(Acheloma_cumminsi ,Phonerpeton_pricei ))))),((Onchiodon_labyrinthicus ,Eryops_megacephalus ),(Sclerocephalus_haeuseri ,(Glanochthon_latirostris ,(Archegosaurus_decheni ,(Australerpeton_cosgriffi ,(Uranocentrodon_senekalensis ,(Rhineceps_nyasaensis ,(Lydekkerina_huxleyi ,(Wetlugasaurus_angustifrons ,(Edingerella_madagascariensis ,((((Trematolestes_hagdorni ,(Trematosaurus_brauni ,(Peltostega_erici ,Lyrocephaliscus_euri ))),((Siderops_kehli ,((Laidleria_gracilis ,Batrachosuchus_browni ),(Plagiosuchus_pustuliferus ,Gerrothorax_pulcherrimus ))),(Callistomordax_kugleri ,Metoposaurus_krasiejowensis ))),(Benthosuchus_sushkini ,(Eocyclotosaurus_appetolatus ,((Eryosuchus_garjainovi ,Mastodonsaurus_giganteus ),(Paracyclotosaurus_davidi ,Cyclotosaurus_intermedius ))))),(Watsonisuchus_gunganj ,Parotosuchus_nasutus )))))))))))))))),((Trimerorhachis_insignis ,Neldasaurus_wrightae ),((Isodectes_obtsusus ,Acroplous_vorax ),(Dvinosaurus_primus ,(Thabanchuia_oomie ,Tupilakosaurus_wetlugensis ))))));
tree tnt_185 = [&U] 
(Proterogryinus_scheelei ,((Dendrerpeton_helogenes ,(Balanerpeton_woodi ,(((Edops_craigi ,Nigerpeton_ricqlesi ),(Chenoprosopus_milleri ,(Adamanterpeton_ohioensis ,Cochleosaurus_bohemicus ))),(((Acanthostomatops_vorax ,Zatrachys_serratus ),(((Micromelerpeton_credneri ,(Limnogyrinus_elegans ,Branchierpeton_amblystomum )),(Micropholis_stowi ,((Branchiosaurus_salamandroides ,Apateon_pedestris ),(Platyrhinops_lyelli ,(Amphibamus_grandiceps ,(Doleserpeton_annectens ,Gerobatrachus_hottoni )))))),((Cacops_aspidephorus ,(Dissorophus_multicinctus ,Broiliellus_texensis )),(Ecolsonia_cutlerensis ,(Acheloma_cumminsi ,Phonerpeton_pricei ))))),((Onchiodon_labyrinthicus ,Eryops_megacephalus ),(Sclerocephalus_haeuseri ,(Glanochthon_latirostris ,(Archegosaurus_decheni ,(Australerpeton_cosgriffi ,(Uranocentrodon_senekalensis ,(Rhineceps_nyasaensis ,(Lydekkerina_huxleyi ,(Wetlugasaurus_angustifrons ,((((Trematolestes_hagdorni ,(Trematosaurus_brauni ,(Peltostega_erici ,Lyrocephaliscus_euri ))),((Siderops_kehli ,((Laidleria_gracilis ,Batrachosuchus_browni ),(Plagiosuchus_pustuliferus ,Gerrothorax_pulcherrimus ))),(Callistomordax_kugleri ,Metoposaurus_krasiejowensis ))),(Benthosuchus_sushkini ,(Eocyclotosaurus_appetolatus ,((Eryosuchus_garjainovi ,Mastodonsaurus_giganteus ),(Paracyclotosaurus_davidi ,Cyclotosaurus_intermedius ))))),(Edingerella_madagascariensis ,(Watsonisuchus_gunganj ,Parotosuchus_nasutus )))))))))))))))),((Trimerorhachis_insignis ,Neldasaurus_wrightae ),((Isodectes_obtsusus ,Acroplous_vorax ),(Dvinosaurus_primus ,(Thabanchuia_oomie ,Tupilakosaurus_wetlugensis ))))));
tree tnt_186 = [&U] 
(Proterogryinus_scheelei ,((Dendrerpeton_helogenes ,(Balanerpeton_woodi ,(((Edops_craigi ,Nigerpeton_ricqlesi ),(Chenoprosopus_milleri ,(Adamanterpeton_ohioensis ,Cochleosaurus_bohemicus ))),(((Acanthostomatops_vorax ,Zatrachys_serratus ),(((Micromelerpeton_credneri ,(Limnogyrinus_elegans ,Branchierpeton_amblystomum )),(Micropholis_stowi ,((Branchiosaurus_salamandroides ,Apateon_pedestris ),(Platyrhinops_lyelli ,(Amphibamus_grandiceps ,(Doleserpeton_annectens ,Gerobatrachus_hottoni )))))),((Cacops_aspidephorus ,(Dissorophus_multicinctus ,Broiliellus_texensis )),(Ecolsonia_cutlerensis ,(Acheloma_cumminsi ,Phonerpeton_pricei ))))),((Onchiodon_labyrinthicus ,Eryops_megacephalus ),(Sclerocephalus_haeuseri ,(Glanochthon_latirostris ,(Archegosaurus_decheni ,(Australerpeton_cosgriffi ,(Uranocentrodon_senekalensis ,(Rhineceps_nyasaensis ,(Lydekkerina_huxleyi ,(Wetlugasaurus_angustifrons ,((((Trematosaurus_brauni ,(Trematolestes_hagdorni ,(Peltostega_erici ,Lyrocephaliscus_euri ))),((Siderops_kehli ,((Laidleria_gracilis ,Batrachosuchus_browni ),(Plagiosuchus_pustuliferus ,Gerrothorax_pulcherrimus ))),(Callistomordax_kugleri ,Metoposaurus_krasiejowensis ))),(Benthosuchus_sushkini ,(Eocyclotosaurus_appetolatus ,((Eryosuchus_garjainovi ,Mastodonsaurus_giganteus ),(Paracyclotosaurus_davidi ,Cyclotosaurus_intermedius ))))),(Watsonisuchus_gunganj ,(Edingerella_madagascariensis ,Parotosuchus_nasutus )))))))))))))))),((Trimerorhachis_insignis ,Neldasaurus_wrightae ),((Isodectes_obtsusus ,Acroplous_vorax ),(Dvinosaurus_primus ,(Thabanchuia_oomie ,Tupilakosaurus_wetlugensis ))))));
tree tnt_187 = [&U] 
(Proterogryinus_scheelei ,((Dendrerpeton_helogenes ,(Balanerpeton_woodi ,(((Edops_craigi ,Nigerpeton_ricqlesi ),(Chenoprosopus_milleri ,(Adamanterpeton_ohioensis ,Cochleosaurus_bohemicus ))),(((Acanthostomatops_vorax ,Zatrachys_serratus ),(((Micromelerpeton_credneri ,(Limnogyrinus_elegans ,Branchierpeton_amblystomum )),(Micropholis_stowi ,((Branchiosaurus_salamandroides ,Apateon_pedestris ),(Platyrhinops_lyelli ,(Amphibamus_grandiceps ,(Doleserpeton_annectens ,Gerobatrachus_hottoni )))))),((Cacops_aspidephorus ,(Dissorophus_multicinctus ,Broiliellus_texensis )),(Ecolsonia_cutlerensis ,(Acheloma_cumminsi ,Phonerpeton_pricei ))))),((Onchiodon_labyrinthicus ,Eryops_megacephalus ),(Sclerocephalus_haeuseri ,(Glanochthon_latirostris ,(Archegosaurus_decheni ,(Australerpeton_cosgriffi ,(Uranocentrodon_senekalensis ,(Rhineceps_nyasaensis ,(Lydekkerina_huxleyi ,(Wetlugasaurus_angustifrons ,(((((Peltostega_erici ,Lyrocephaliscus_euri ),(Trematosaurus_brauni ,Trematolestes_hagdorni )),((Siderops_kehli ,((Laidleria_gracilis ,Batrachosuchus_browni ),(Plagiosuchus_pustuliferus ,Gerrothorax_pulcherrimus ))),(Callistomordax_kugleri ,Metoposaurus_krasiejowensis ))),(Benthosuchus_sushkini ,(Eocyclotosaurus_appetolatus ,((Eryosuchus_garjainovi ,Mastodonsaurus_giganteus ),(Paracyclotosaurus_davidi ,Cyclotosaurus_intermedius ))))),(Watsonisuchus_gunganj ,(Edingerella_madagascariensis ,Parotosuchus_nasutus )))))))))))))))),((Trimerorhachis_insignis ,Neldasaurus_wrightae ),((Isodectes_obtsusus ,Acroplous_vorax ),(Dvinosaurus_primus ,(Thabanchuia_oomie ,Tupilakosaurus_wetlugensis ))))));
tree tnt_188 = [&U] 
(Proterogryinus_scheelei ,((Dendrerpeton_helogenes ,(Balanerpeton_woodi ,(((Edops_craigi ,Nigerpeton_ricqlesi ),(Chenoprosopus_milleri ,(Adamanterpeton_ohioensis ,Cochleosaurus_bohemicus ))),(((Acanthostomatops_vorax ,Zatrachys_serratus ),(((Micromelerpeton_credneri ,(Limnogyrinus_elegans ,Branchierpeton_amblystomum )),(Micropholis_stowi ,((Branchiosaurus_salamandroides ,Apateon_pedestris ),(Platyrhinops_lyelli ,(Amphibamus_grandiceps ,(Doleserpeton_annectens ,Gerobatrachus_hottoni )))))),((Cacops_aspidephorus ,(Dissorophus_multicinctus ,Broiliellus_texensis )),(Ecolsonia_cutlerensis ,(Acheloma_cumminsi ,Phonerpeton_pricei ))))),((Onchiodon_labyrinthicus ,Eryops_megacephalus ),(Sclerocephalus_haeuseri ,(Glanochthon_latirostris ,(Archegosaurus_decheni ,(Australerpeton_cosgriffi ,(Uranocentrodon_senekalensis ,(Rhineceps_nyasaensis ,(Lydekkerina_huxleyi ,(Wetlugasaurus_angustifrons ,((((Trematolestes_hagdorni ,(Trematosaurus_brauni ,(Peltostega_erici ,Lyrocephaliscus_euri ))),((Siderops_kehli ,((Laidleria_gracilis ,Batrachosuchus_browni ),(Plagiosuchus_pustuliferus ,Gerrothorax_pulcherrimus ))),(Callistomordax_kugleri ,Metoposaurus_krasiejowensis ))),(Benthosuchus_sushkini ,(Eocyclotosaurus_appetolatus ,((Eryosuchus_garjainovi ,Mastodonsaurus_giganteus ),(Paracyclotosaurus_davidi ,Cyclotosaurus_intermedius ))))),(Watsonisuchus_gunganj ,(Edingerella_madagascariensis ,Parotosuchus_nasutus )))))))))))))))),(Trimerorhachis_insignis ,(Neldasaurus_wrightae ,((Isodectes_obtsusus ,Acroplous_vorax ),(Dvinosaurus_primus ,(Thabanchuia_oomie ,Tupilakosaurus_wetlugensis )))))));
tree tnt_189 = [&U] 
(Proterogryinus_scheelei ,((Dendrerpeton_helogenes ,(Balanerpeton_woodi ,(((Edops_craigi ,Nigerpeton_ricqlesi ),(Chenoprosopus_milleri ,(Adamanterpeton_ohioensis ,Cochleosaurus_bohemicus ))),(((Acanthostomatops_vorax ,Zatrachys_serratus ),(((Micromelerpeton_credneri ,(Limnogyrinus_elegans ,Branchierpeton_amblystomum )),(Micropholis_stowi ,((Branchiosaurus_salamandroides ,Apateon_pedestris ),(Platyrhinops_lyelli ,(Amphibamus_grandiceps ,(Doleserpeton_annectens ,Gerobatrachus_hottoni )))))),((Cacops_aspidephorus ,(Dissorophus_multicinctus ,Broiliellus_texensis )),(Ecolsonia_cutlerensis ,(Acheloma_cumminsi ,Phonerpeton_pricei ))))),((Onchiodon_labyrinthicus ,Eryops_megacephalus ),(Sclerocephalus_haeuseri ,(Glanochthon_latirostris ,(Archegosaurus_decheni ,(Australerpeton_cosgriffi ,(Uranocentrodon_senekalensis ,(Rhineceps_nyasaensis ,(Lydekkerina_huxleyi ,(Wetlugasaurus_angustifrons ,((((Trematolestes_hagdorni ,(Trematosaurus_brauni ,(Peltostega_erici ,Lyrocephaliscus_euri ))),((Siderops_kehli ,((Laidleria_gracilis ,Batrachosuchus_browni ),(Plagiosuchus_pustuliferus ,Gerrothorax_pulcherrimus ))),(Callistomordax_kugleri ,Metoposaurus_krasiejowensis ))),(Benthosuchus_sushkini ,(Eocyclotosaurus_appetolatus ,((Eryosuchus_garjainovi ,Mastodonsaurus_giganteus ),(Paracyclotosaurus_davidi ,Cyclotosaurus_intermedius ))))),(Watsonisuchus_gunganj ,(Edingerella_madagascariensis ,Parotosuchus_nasutus )))))))))))))))),(Neldasaurus_wrightae ,(Trimerorhachis_insignis ,((Isodectes_obtsusus ,Acroplous_vorax ),(Dvinosaurus_primus ,(Thabanchuia_oomie ,Tupilakosaurus_wetlugensis )))))));
tree tnt_190 = [&U] 
(Proterogryinus_scheelei ,((Dendrerpeton_helogenes ,(Balanerpeton_woodi ,(((Edops_craigi ,Nigerpeton_ricqlesi ),(Chenoprosopus_milleri ,(Adamanterpeton_ohioensis ,Cochleosaurus_bohemicus ))),(((Acanthostomatops_vorax ,Zatrachys_serratus ),(((Micromelerpeton_credneri ,(Limnogyrinus_elegans ,(Branchierpeton_amblystomum ,(Branchiosaurus_salamandroides ,Apateon_pedestris )))),(Micropholis_stowi ,(Platyrhinops_lyelli ,(Amphibamus_grandiceps ,(Doleserpeton_annectens ,Gerobatrachus_hottoni ))))),((Cacops_aspidephorus ,(Dissorophus_multicinctus ,Broiliellus_texensis )),(Ecolsonia_cutlerensis ,(Acheloma_cumminsi ,Phonerpeton_pricei ))))),((Onchiodon_labyrinthicus ,Eryops_megacephalus ),(Sclerocephalus_haeuseri ,(Glanochthon_latirostris ,(Archegosaurus_decheni ,(Australerpeton_cosgriffi ,(Uranocentrodon_senekalensis ,(Rhineceps_nyasaensis ,(Lydekkerina_huxleyi ,(Wetlugasaurus_angustifrons ,((((Trematolestes_hagdorni ,(Trematosaurus_brauni ,(Peltostega_erici ,Lyrocephaliscus_euri ))),((Siderops_kehli ,((Laidleria_gracilis ,Batrachosuchus_browni ),(Plagiosuchus_pustuliferus ,Gerrothorax_pulcherrimus ))),(Callistomordax_kugleri ,Metoposaurus_krasiejowensis ))),(Benthosuchus_sushkini ,(Eocyclotosaurus_appetolatus ,((Eryosuchus_garjainovi ,Mastodonsaurus_giganteus ),(Paracyclotosaurus_davidi ,Cyclotosaurus_intermedius ))))),(Watsonisuchus_gunganj ,(Edingerella_madagascariensis ,Parotosuchus_nasutus )))))))))))))))),((Trimerorhachis_insignis ,Neldasaurus_wrightae ),((Isodectes_obtsusus ,Acroplous_vorax ),(Dvinosaurus_primus ,(Thabanchuia_oomie ,Tupilakosaurus_wetlugensis ))))));
tree tnt_191 = [&U] 
(Proterogryinus_scheelei ,((Dendrerpeton_helogenes ,(Balanerpeton_woodi ,(((Edops_craigi ,Nigerpeton_ricqlesi ),(Chenoprosopus_milleri ,(Adamanterpeton_ohioensis ,Cochleosaurus_bohemicus ))),(((Acanthostomatops_vorax ,Zatrachys_serratus ),(((Micromelerpeton_credneri ,(Limnogyrinus_elegans ,Branchierpeton_amblystomum )),(Micropholis_stowi ,((Branchiosaurus_salamandroides ,Apateon_pedestris ),(Platyrhinops_lyelli ,(Amphibamus_grandiceps ,(Doleserpeton_annectens ,Gerobatrachus_hottoni )))))),((Cacops_aspidephorus ,(Dissorophus_multicinctus ,Broiliellus_texensis )),(Ecolsonia_cutlerensis ,(Acheloma_cumminsi ,Phonerpeton_pricei ))))),((Onchiodon_labyrinthicus ,Eryops_megacephalus ),(Sclerocephalus_haeuseri ,(Glanochthon_latirostris ,(Archegosaurus_decheni ,(Australerpeton_cosgriffi ,(Uranocentrodon_senekalensis ,(Rhineceps_nyasaensis ,(Lydekkerina_huxleyi ,(((((Peltostega_erici ,Lyrocephaliscus_euri ),(Trematosaurus_brauni ,Trematolestes_hagdorni )),(Callistomordax_kugleri ,Metoposaurus_krasiejowensis )),(Siderops_kehli ,(Batrachosuchus_browni ,(Laidleria_gracilis ,(Plagiosuchus_pustuliferus ,Gerrothorax_pulcherrimus ))))),(Edingerella_madagascariensis ,(Wetlugasaurus_angustifrons ,((Watsonisuchus_gunganj ,Parotosuchus_nasutus ),(Benthosuchus_sushkini ,(Eocyclotosaurus_appetolatus ,((Eryosuchus_garjainovi ,Mastodonsaurus_giganteus ),(Paracyclotosaurus_davidi ,Cyclotosaurus_intermedius )))))))))))))))))))),(Trimerorhachis_insignis ,(Neldasaurus_wrightae ,((Isodectes_obtsusus ,Acroplous_vorax ),(Dvinosaurus_primus ,(Thabanchuia_oomie ,Tupilakosaurus_wetlugensis )))))));
tree tnt_192 = [&U] 
(Proterogryinus_scheelei ,((Dendrerpeton_helogenes ,(Balanerpeton_woodi ,(((Edops_craigi ,Nigerpeton_ricqlesi ),(Chenoprosopus_milleri ,(Adamanterpeton_ohioensis ,Cochleosaurus_bohemicus ))),(((Acanthostomatops_vorax ,Zatrachys_serratus ),(((Micromelerpeton_credneri ,(Limnogyrinus_elegans ,Branchierpeton_amblystomum )),(Micropholis_stowi ,((Branchiosaurus_salamandroides ,Apateon_pedestris ),(Platyrhinops_lyelli ,(Amphibamus_grandiceps ,(Doleserpeton_annectens ,Gerobatrachus_hottoni )))))),((Cacops_aspidephorus ,(Dissorophus_multicinctus ,Broiliellus_texensis )),(Ecolsonia_cutlerensis ,(Acheloma_cumminsi ,Phonerpeton_pricei ))))),((Onchiodon_labyrinthicus ,Eryops_megacephalus ),(Sclerocephalus_haeuseri ,(Glanochthon_latirostris ,(Archegosaurus_decheni ,(Australerpeton_cosgriffi ,(Uranocentrodon_senekalensis ,(Rhineceps_nyasaensis ,(Lydekkerina_huxleyi ,(((((Peltostega_erici ,Lyrocephaliscus_euri ),(Trematosaurus_brauni ,Trematolestes_hagdorni )),(Callistomordax_kugleri ,Metoposaurus_krasiejowensis )),(Siderops_kehli ,(Batrachosuchus_browni ,(Laidleria_gracilis ,(Plagiosuchus_pustuliferus ,Gerrothorax_pulcherrimus ))))),(Edingerella_madagascariensis ,(Wetlugasaurus_angustifrons ,((Watsonisuchus_gunganj ,Parotosuchus_nasutus ),(Benthosuchus_sushkini ,(Eocyclotosaurus_appetolatus ,((Eryosuchus_garjainovi ,Mastodonsaurus_giganteus ),(Paracyclotosaurus_davidi ,Cyclotosaurus_intermedius )))))))))))))))))))),(Neldasaurus_wrightae ,(Trimerorhachis_insignis ,((Isodectes_obtsusus ,Acroplous_vorax ),(Dvinosaurus_primus ,(Thabanchuia_oomie ,Tupilakosaurus_wetlugensis )))))));
tree tnt_193 = [&U] 
(Proterogryinus_scheelei ,((Dendrerpeton_helogenes ,(Balanerpeton_woodi ,(((Edops_craigi ,Nigerpeton_ricqlesi ),(Chenoprosopus_milleri ,(Adamanterpeton_ohioensis ,Cochleosaurus_bohemicus ))),(((Acanthostomatops_vorax ,Zatrachys_serratus ),(((Micromelerpeton_credneri ,(Branchierpeton_amblystomum ,(Limnogyrinus_elegans ,(Branchiosaurus_salamandroides ,Apateon_pedestris )))),(Micropholis_stowi ,(Platyrhinops_lyelli ,(Amphibamus_grandiceps ,(Doleserpeton_annectens ,Gerobatrachus_hottoni ))))),((Cacops_aspidephorus ,(Dissorophus_multicinctus ,Broiliellus_texensis )),(Ecolsonia_cutlerensis ,(Acheloma_cumminsi ,Phonerpeton_pricei ))))),((Onchiodon_labyrinthicus ,Eryops_megacephalus ),(Sclerocephalus_haeuseri ,(Glanochthon_latirostris ,(Archegosaurus_decheni ,(Australerpeton_cosgriffi ,(Uranocentrodon_senekalensis ,(Rhineceps_nyasaensis ,(Lydekkerina_huxleyi ,(((((Peltostega_erici ,Lyrocephaliscus_euri ),(Trematosaurus_brauni ,Trematolestes_hagdorni )),(Callistomordax_kugleri ,Metoposaurus_krasiejowensis )),(Siderops_kehli ,(Batrachosuchus_browni ,(Laidleria_gracilis ,(Plagiosuchus_pustuliferus ,Gerrothorax_pulcherrimus ))))),(Edingerella_madagascariensis ,(Wetlugasaurus_angustifrons ,((Watsonisuchus_gunganj ,Parotosuchus_nasutus ),(Benthosuchus_sushkini ,(Eocyclotosaurus_appetolatus ,((Eryosuchus_garjainovi ,Mastodonsaurus_giganteus ),(Paracyclotosaurus_davidi ,Cyclotosaurus_intermedius )))))))))))))))))))),(Trimerorhachis_insignis ,(Neldasaurus_wrightae ,((Isodectes_obtsusus ,Acroplous_vorax ),(Dvinosaurus_primus ,(Thabanchuia_oomie ,Tupilakosaurus_wetlugensis )))))));
tree tnt_194 = [&U] 
(Proterogryinus_scheelei ,((Dendrerpeton_helogenes ,(Balanerpeton_woodi ,(((Edops_craigi ,Nigerpeton_ricqlesi ),(Chenoprosopus_milleri ,(Adamanterpeton_ohioensis ,Cochleosaurus_bohemicus ))),(((Acanthostomatops_vorax ,Zatrachys_serratus ),(((Micromelerpeton_credneri ,(Limnogyrinus_elegans ,(Branchierpeton_amblystomum ,(Branchiosaurus_salamandroides ,Apateon_pedestris )))),(Micropholis_stowi ,(Platyrhinops_lyelli ,(Amphibamus_grandiceps ,(Doleserpeton_annectens ,Gerobatrachus_hottoni ))))),((Cacops_aspidephorus ,(Dissorophus_multicinctus ,Broiliellus_texensis )),(Ecolsonia_cutlerensis ,(Acheloma_cumminsi ,Phonerpeton_pricei ))))),((Onchiodon_labyrinthicus ,Eryops_megacephalus ),(Sclerocephalus_haeuseri ,(Glanochthon_latirostris ,(Archegosaurus_decheni ,(Australerpeton_cosgriffi ,(Uranocentrodon_senekalensis ,(Rhineceps_nyasaensis ,(Lydekkerina_huxleyi ,(((((Peltostega_erici ,Lyrocephaliscus_euri ),(Trematosaurus_brauni ,Trematolestes_hagdorni )),(Callistomordax_kugleri ,Metoposaurus_krasiejowensis )),(Siderops_kehli ,(Batrachosuchus_browni ,(Laidleria_gracilis ,(Plagiosuchus_pustuliferus ,Gerrothorax_pulcherrimus ))))),(Edingerella_madagascariensis ,(Wetlugasaurus_angustifrons ,((Watsonisuchus_gunganj ,Parotosuchus_nasutus ),(Benthosuchus_sushkini ,(Eocyclotosaurus_appetolatus ,((Eryosuchus_garjainovi ,Mastodonsaurus_giganteus ),(Paracyclotosaurus_davidi ,Cyclotosaurus_intermedius )))))))))))))))))))),(Trimerorhachis_insignis ,(Neldasaurus_wrightae ,((Isodectes_obtsusus ,Acroplous_vorax ),(Dvinosaurus_primus ,(Thabanchuia_oomie ,Tupilakosaurus_wetlugensis )))))));
tree tnt_195 = [&U] 
(Proterogryinus_scheelei ,((Dendrerpeton_helogenes ,(Balanerpeton_woodi ,(((Edops_craigi ,Nigerpeton_ricqlesi ),(Chenoprosopus_milleri ,(Adamanterpeton_ohioensis ,Cochleosaurus_bohemicus ))),(((Acanthostomatops_vorax ,Zatrachys_serratus ),(((Micromelerpeton_credneri ,(Limnogyrinus_elegans ,Branchierpeton_amblystomum )),(Micropholis_stowi ,((Branchiosaurus_salamandroides ,Apateon_pedestris ),(Platyrhinops_lyelli ,(Amphibamus_grandiceps ,(Doleserpeton_annectens ,Gerobatrachus_hottoni )))))),((Cacops_aspidephorus ,(Dissorophus_multicinctus ,Broiliellus_texensis )),(Ecolsonia_cutlerensis ,(Acheloma_cumminsi ,Phonerpeton_pricei ))))),((Onchiodon_labyrinthicus ,Eryops_megacephalus ),(Sclerocephalus_haeuseri ,(Glanochthon_latirostris ,(Archegosaurus_decheni ,(Australerpeton_cosgriffi ,(Uranocentrodon_senekalensis ,(Rhineceps_nyasaensis ,(Lydekkerina_huxleyi ,(((Metoposaurus_krasiejowensis ,(Callistomordax_kugleri ,(Trematolestes_hagdorni ,(Trematosaurus_brauni ,(Peltostega_erici ,Lyrocephaliscus_euri ))))),(Siderops_kehli ,(Batrachosuchus_browni ,(Laidleria_gracilis ,(Plagiosuchus_pustuliferus ,Gerrothorax_pulcherrimus ))))),(Edingerella_madagascariensis ,(Wetlugasaurus_angustifrons ,((Watsonisuchus_gunganj ,Parotosuchus_nasutus ),(Benthosuchus_sushkini ,(Eocyclotosaurus_appetolatus ,((Eryosuchus_garjainovi ,Mastodonsaurus_giganteus ),(Paracyclotosaurus_davidi ,Cyclotosaurus_intermedius )))))))))))))))))))),(Trimerorhachis_insignis ,(Neldasaurus_wrightae ,((Isodectes_obtsusus ,Acroplous_vorax ),(Dvinosaurus_primus ,(Thabanchuia_oomie ,Tupilakosaurus_wetlugensis )))))));
tree tnt_196 = [&U] 
(Proterogryinus_scheelei ,((Dendrerpeton_helogenes ,(Balanerpeton_woodi ,(((Edops_craigi ,Nigerpeton_ricqlesi ),(Chenoprosopus_milleri ,(Adamanterpeton_ohioensis ,Cochleosaurus_bohemicus ))),(((Acanthostomatops_vorax ,Zatrachys_serratus ),(((Micromelerpeton_credneri ,(Limnogyrinus_elegans ,Branchierpeton_amblystomum )),(Micropholis_stowi ,((Branchiosaurus_salamandroides ,Apateon_pedestris ),(Platyrhinops_lyelli ,(Amphibamus_grandiceps ,(Doleserpeton_annectens ,Gerobatrachus_hottoni )))))),((Cacops_aspidephorus ,(Dissorophus_multicinctus ,Broiliellus_texensis )),(Ecolsonia_cutlerensis ,(Acheloma_cumminsi ,Phonerpeton_pricei ))))),((Onchiodon_labyrinthicus ,Eryops_megacephalus ),(Sclerocephalus_haeuseri ,(Glanochthon_latirostris ,(Archegosaurus_decheni ,(Australerpeton_cosgriffi ,(Uranocentrodon_senekalensis ,(Rhineceps_nyasaensis ,(Lydekkerina_huxleyi ,(((Peltostega_erici ,((Lyrocephaliscus_euri ,(Trematosaurus_brauni ,Trematolestes_hagdorni )),(Callistomordax_kugleri ,Metoposaurus_krasiejowensis ))),(Siderops_kehli ,(Batrachosuchus_browni ,(Laidleria_gracilis ,(Plagiosuchus_pustuliferus ,Gerrothorax_pulcherrimus ))))),(Edingerella_madagascariensis ,(Wetlugasaurus_angustifrons ,((Watsonisuchus_gunganj ,Parotosuchus_nasutus ),(Benthosuchus_sushkini ,(Eocyclotosaurus_appetolatus ,((Eryosuchus_garjainovi ,Mastodonsaurus_giganteus ),(Paracyclotosaurus_davidi ,Cyclotosaurus_intermedius )))))))))))))))))))),(Neldasaurus_wrightae ,(Trimerorhachis_insignis ,((Isodectes_obtsusus ,Acroplous_vorax ),(Dvinosaurus_primus ,(Thabanchuia_oomie ,Tupilakosaurus_wetlugensis )))))));
tree tnt_197 = [&U] 
(Proterogryinus_scheelei ,((Dendrerpeton_helogenes ,(Balanerpeton_woodi ,(((Edops_craigi ,Nigerpeton_ricqlesi ),(Chenoprosopus_milleri ,(Adamanterpeton_ohioensis ,Cochleosaurus_bohemicus ))),(((Acanthostomatops_vorax ,Zatrachys_serratus ),(((Micromelerpeton_credneri ,(Limnogyrinus_elegans ,Branchierpeton_amblystomum )),(Micropholis_stowi ,((Branchiosaurus_salamandroides ,Apateon_pedestris ),(Platyrhinops_lyelli ,(Amphibamus_grandiceps ,(Doleserpeton_annectens ,Gerobatrachus_hottoni )))))),((Cacops_aspidephorus ,(Dissorophus_multicinctus ,Broiliellus_texensis )),(Ecolsonia_cutlerensis ,(Acheloma_cumminsi ,Phonerpeton_pricei ))))),((Onchiodon_labyrinthicus ,Eryops_megacephalus ),(Sclerocephalus_haeuseri ,(Glanochthon_latirostris ,(Archegosaurus_decheni ,(Australerpeton_cosgriffi ,(Uranocentrodon_senekalensis ,(Rhineceps_nyasaensis ,(Lydekkerina_huxleyi ,(Edingerella_madagascariensis ,(((((Peltostega_erici ,Lyrocephaliscus_euri ),(Trematosaurus_brauni ,Trematolestes_hagdorni )),(Callistomordax_kugleri ,Metoposaurus_krasiejowensis )),(Siderops_kehli ,(Batrachosuchus_browni ,(Laidleria_gracilis ,(Plagiosuchus_pustuliferus ,Gerrothorax_pulcherrimus ))))),(Wetlugasaurus_angustifrons ,((Watsonisuchus_gunganj ,Parotosuchus_nasutus ),(Benthosuchus_sushkini ,(Eocyclotosaurus_appetolatus ,((Eryosuchus_garjainovi ,Mastodonsaurus_giganteus ),(Paracyclotosaurus_davidi ,Cyclotosaurus_intermedius )))))))))))))))))))),(Neldasaurus_wrightae ,(Trimerorhachis_insignis ,((Isodectes_obtsusus ,Acroplous_vorax ),(Dvinosaurus_primus ,(Thabanchuia_oomie ,Tupilakosaurus_wetlugensis )))))));
tree tnt_198 = [&U] 
(Proterogryinus_scheelei ,((Dendrerpeton_helogenes ,(Balanerpeton_woodi ,(((Edops_craigi ,Nigerpeton_ricqlesi ),(Chenoprosopus_milleri ,(Adamanterpeton_ohioensis ,Cochleosaurus_bohemicus ))),(((Acanthostomatops_vorax ,Zatrachys_serratus ),(((Micromelerpeton_credneri ,(Branchierpeton_amblystomum ,(Limnogyrinus_elegans ,(Branchiosaurus_salamandroides ,Apateon_pedestris )))),(Micropholis_stowi ,(Platyrhinops_lyelli ,(Amphibamus_grandiceps ,(Doleserpeton_annectens ,Gerobatrachus_hottoni ))))),((Cacops_aspidephorus ,(Dissorophus_multicinctus ,Broiliellus_texensis )),(Ecolsonia_cutlerensis ,(Acheloma_cumminsi ,Phonerpeton_pricei ))))),((Onchiodon_labyrinthicus ,Eryops_megacephalus ),(Sclerocephalus_haeuseri ,(Glanochthon_latirostris ,(Archegosaurus_decheni ,(Australerpeton_cosgriffi ,(Uranocentrodon_senekalensis ,(Rhineceps_nyasaensis ,(Lydekkerina_huxleyi ,(((((Peltostega_erici ,Lyrocephaliscus_euri ),(Trematosaurus_brauni ,Trematolestes_hagdorni )),(Callistomordax_kugleri ,Metoposaurus_krasiejowensis )),(Siderops_kehli ,(Batrachosuchus_browni ,(Laidleria_gracilis ,(Plagiosuchus_pustuliferus ,Gerrothorax_pulcherrimus ))))),(Edingerella_madagascariensis ,(Wetlugasaurus_angustifrons ,((Watsonisuchus_gunganj ,Parotosuchus_nasutus ),(Benthosuchus_sushkini ,(Eocyclotosaurus_appetolatus ,((Eryosuchus_garjainovi ,Mastodonsaurus_giganteus ),(Paracyclotosaurus_davidi ,Cyclotosaurus_intermedius )))))))))))))))))))),(Neldasaurus_wrightae ,(Trimerorhachis_insignis ,((Isodectes_obtsusus ,Acroplous_vorax ),(Dvinosaurus_primus ,(Thabanchuia_oomie ,Tupilakosaurus_wetlugensis )))))));
tree tnt_199 = [&U] 
(Proterogryinus_scheelei ,((Dendrerpeton_helogenes ,(Balanerpeton_woodi ,(((Edops_craigi ,Nigerpeton_ricqlesi ),(Chenoprosopus_milleri ,(Adamanterpeton_ohioensis ,Cochleosaurus_bohemicus ))),(((Acanthostomatops_vorax ,Zatrachys_serratus ),(((Micromelerpeton_credneri ,(Limnogyrinus_elegans ,(Branchierpeton_amblystomum ,(Branchiosaurus_salamandroides ,Apateon_pedestris )))),(Micropholis_stowi ,(Platyrhinops_lyelli ,(Amphibamus_grandiceps ,(Doleserpeton_annectens ,Gerobatrachus_hottoni ))))),((Cacops_aspidephorus ,(Dissorophus_multicinctus ,Broiliellus_texensis )),(Ecolsonia_cutlerensis ,(Acheloma_cumminsi ,Phonerpeton_pricei ))))),((Onchiodon_labyrinthicus ,Eryops_megacephalus ),(Sclerocephalus_haeuseri ,(Glanochthon_latirostris ,(Archegosaurus_decheni ,(Australerpeton_cosgriffi ,(Uranocentrodon_senekalensis ,(Rhineceps_nyasaensis ,(Lydekkerina_huxleyi ,(((((Peltostega_erici ,Lyrocephaliscus_euri ),(Trematosaurus_brauni ,Trematolestes_hagdorni )),(Callistomordax_kugleri ,Metoposaurus_krasiejowensis )),(Siderops_kehli ,(Batrachosuchus_browni ,(Laidleria_gracilis ,(Plagiosuchus_pustuliferus ,Gerrothorax_pulcherrimus ))))),(Edingerella_madagascariensis ,(Wetlugasaurus_angustifrons ,((Watsonisuchus_gunganj ,Parotosuchus_nasutus ),(Benthosuchus_sushkini ,(Eocyclotosaurus_appetolatus ,((Eryosuchus_garjainovi ,Mastodonsaurus_giganteus ),(Paracyclotosaurus_davidi ,Cyclotosaurus_intermedius )))))))))))))))))))),(Neldasaurus_wrightae ,(Trimerorhachis_insignis ,((Isodectes_obtsusus ,Acroplous_vorax ),(Dvinosaurus_primus ,(Thabanchuia_oomie ,Tupilakosaurus_wetlugensis )))))));
tree tnt_200 = [&U] 
(Proterogryinus_scheelei ,((Dendrerpeton_helogenes ,(Balanerpeton_woodi ,(((Edops_craigi ,Nigerpeton_ricqlesi ),(Chenoprosopus_milleri ,(Adamanterpeton_ohioensis ,Cochleosaurus_bohemicus ))),(((Acanthostomatops_vorax ,Zatrachys_serratus ),(((Micromelerpeton_credneri ,(Limnogyrinus_elegans ,Branchierpeton_amblystomum )),(Micropholis_stowi ,((Branchiosaurus_salamandroides ,Apateon_pedestris ),(Platyrhinops_lyelli ,(Amphibamus_grandiceps ,(Doleserpeton_annectens ,Gerobatrachus_hottoni )))))),((Cacops_aspidephorus ,(Dissorophus_multicinctus ,Broiliellus_texensis )),(Ecolsonia_cutlerensis ,(Acheloma_cumminsi ,Phonerpeton_pricei ))))),((Onchiodon_labyrinthicus ,Eryops_megacephalus ),(Sclerocephalus_haeuseri ,(Glanochthon_latirostris ,(Archegosaurus_decheni ,(Australerpeton_cosgriffi ,(Uranocentrodon_senekalensis ,(Rhineceps_nyasaensis ,(Lydekkerina_huxleyi ,(((Metoposaurus_krasiejowensis ,(Callistomordax_kugleri ,(Trematolestes_hagdorni ,(Trematosaurus_brauni ,(Peltostega_erici ,Lyrocephaliscus_euri ))))),(Siderops_kehli ,(Batrachosuchus_browni ,(Laidleria_gracilis ,(Plagiosuchus_pustuliferus ,Gerrothorax_pulcherrimus ))))),(Edingerella_madagascariensis ,(Wetlugasaurus_angustifrons ,((Watsonisuchus_gunganj ,Parotosuchus_nasutus ),(Benthosuchus_sushkini ,(Eocyclotosaurus_appetolatus ,((Eryosuchus_garjainovi ,Mastodonsaurus_giganteus ),(Paracyclotosaurus_davidi ,Cyclotosaurus_intermedius )))))))))))))))))))),(Neldasaurus_wrightae ,(Trimerorhachis_insignis ,((Isodectes_obtsusus ,Acroplous_vorax ),(Dvinosaurus_primus ,(Thabanchuia_oomie ,Tupilakosaurus_wetlugensis )))))));
tree tnt_201 = [&U] 
(Proterogryinus_scheelei ,((Dendrerpeton_helogenes ,(Balanerpeton_woodi ,(((Edops_craigi ,Nigerpeton_ricqlesi ),(Chenoprosopus_milleri ,(Adamanterpeton_ohioensis ,Cochleosaurus_bohemicus ))),(((Acanthostomatops_vorax ,Zatrachys_serratus ),(((Micromelerpeton_credneri ,(Limnogyrinus_elegans ,(Branchierpeton_amblystomum ,(Branchiosaurus_salamandroides ,Apateon_pedestris )))),(Micropholis_stowi ,(Platyrhinops_lyelli ,(Amphibamus_grandiceps ,(Doleserpeton_annectens ,Gerobatrachus_hottoni ))))),((Cacops_aspidephorus ,(Dissorophus_multicinctus ,Broiliellus_texensis )),(Ecolsonia_cutlerensis ,(Acheloma_cumminsi ,Phonerpeton_pricei ))))),((Onchiodon_labyrinthicus ,Eryops_megacephalus ),(Sclerocephalus_haeuseri ,(Glanochthon_latirostris ,(Archegosaurus_decheni ,(Australerpeton_cosgriffi ,(Uranocentrodon_senekalensis ,(Rhineceps_nyasaensis ,(Lydekkerina_huxleyi ,(((((Peltostega_erici ,Lyrocephaliscus_euri ),(Trematosaurus_brauni ,Trematolestes_hagdorni )),(Callistomordax_kugleri ,Metoposaurus_krasiejowensis )),(Siderops_kehli ,((Laidleria_gracilis ,Batrachosuchus_browni ),(Plagiosuchus_pustuliferus ,Gerrothorax_pulcherrimus )))),(Edingerella_madagascariensis ,(Wetlugasaurus_angustifrons ,((Watsonisuchus_gunganj ,Parotosuchus_nasutus ),(Benthosuchus_sushkini ,(Eocyclotosaurus_appetolatus ,((Eryosuchus_garjainovi ,Mastodonsaurus_giganteus ),(Paracyclotosaurus_davidi ,Cyclotosaurus_intermedius )))))))))))))))))))),(Trimerorhachis_insignis ,(Neldasaurus_wrightae ,((Isodectes_obtsusus ,Acroplous_vorax ),(Dvinosaurus_primus ,(Thabanchuia_oomie ,Tupilakosaurus_wetlugensis )))))));
tree tnt_202 = [&U] 
(Proterogryinus_scheelei ,((Dendrerpeton_helogenes ,(Balanerpeton_woodi ,(((Edops_craigi ,Nigerpeton_ricqlesi ),(Chenoprosopus_milleri ,(Adamanterpeton_ohioensis ,Cochleosaurus_bohemicus ))),(((Acanthostomatops_vorax ,Zatrachys_serratus ),(((Micromelerpeton_credneri ,(Limnogyrinus_elegans ,(Branchierpeton_amblystomum ,(Branchiosaurus_salamandroides ,Apateon_pedestris )))),(Micropholis_stowi ,(Platyrhinops_lyelli ,(Amphibamus_grandiceps ,(Doleserpeton_annectens ,Gerobatrachus_hottoni ))))),((Cacops_aspidephorus ,(Dissorophus_multicinctus ,Broiliellus_texensis )),(Ecolsonia_cutlerensis ,(Acheloma_cumminsi ,Phonerpeton_pricei ))))),((Onchiodon_labyrinthicus ,Eryops_megacephalus ),(Sclerocephalus_haeuseri ,(Glanochthon_latirostris ,(Archegosaurus_decheni ,(Australerpeton_cosgriffi ,(Uranocentrodon_senekalensis ,(Rhineceps_nyasaensis ,(Lydekkerina_huxleyi ,((((Trematolestes_hagdorni ,(Trematosaurus_brauni ,(Peltostega_erici ,Lyrocephaliscus_euri ))),(Callistomordax_kugleri ,Metoposaurus_krasiejowensis )),(Siderops_kehli ,((Laidleria_gracilis ,Batrachosuchus_browni ),(Plagiosuchus_pustuliferus ,Gerrothorax_pulcherrimus )))),(Edingerella_madagascariensis ,(Wetlugasaurus_angustifrons ,((Watsonisuchus_gunganj ,Parotosuchus_nasutus ),(Benthosuchus_sushkini ,(Eocyclotosaurus_appetolatus ,((Eryosuchus_garjainovi ,Mastodonsaurus_giganteus ),(Paracyclotosaurus_davidi ,Cyclotosaurus_intermedius )))))))))))))))))))),(Trimerorhachis_insignis ,(Neldasaurus_wrightae ,((Isodectes_obtsusus ,Acroplous_vorax ),(Dvinosaurus_primus ,(Thabanchuia_oomie ,Tupilakosaurus_wetlugensis )))))));
tree tnt_203 = [&U] 
(Proterogryinus_scheelei ,((Dendrerpeton_helogenes ,(Balanerpeton_woodi ,(((Edops_craigi ,Nigerpeton_ricqlesi ),(Chenoprosopus_milleri ,(Adamanterpeton_ohioensis ,Cochleosaurus_bohemicus ))),(((Acanthostomatops_vorax ,Zatrachys_serratus ),(((Micromelerpeton_credneri ,(Limnogyrinus_elegans ,(Branchierpeton_amblystomum ,(Branchiosaurus_salamandroides ,Apateon_pedestris )))),(Micropholis_stowi ,(Platyrhinops_lyelli ,(Amphibamus_grandiceps ,(Doleserpeton_annectens ,Gerobatrachus_hottoni ))))),((Cacops_aspidephorus ,(Dissorophus_multicinctus ,Broiliellus_texensis )),(Ecolsonia_cutlerensis ,(Acheloma_cumminsi ,Phonerpeton_pricei ))))),((Onchiodon_labyrinthicus ,Eryops_megacephalus ),(Sclerocephalus_haeuseri ,(Glanochthon_latirostris ,(Archegosaurus_decheni ,(Australerpeton_cosgriffi ,(Uranocentrodon_senekalensis ,(Rhineceps_nyasaensis ,(Lydekkerina_huxleyi ,(((Metoposaurus_krasiejowensis ,(Callistomordax_kugleri ,(Trematolestes_hagdorni ,(Trematosaurus_brauni ,(Peltostega_erici ,Lyrocephaliscus_euri ))))),(Siderops_kehli ,((Laidleria_gracilis ,Batrachosuchus_browni ),(Plagiosuchus_pustuliferus ,Gerrothorax_pulcherrimus )))),(Edingerella_madagascariensis ,(Wetlugasaurus_angustifrons ,((Watsonisuchus_gunganj ,Parotosuchus_nasutus ),(Benthosuchus_sushkini ,(Eocyclotosaurus_appetolatus ,((Eryosuchus_garjainovi ,Mastodonsaurus_giganteus ),(Paracyclotosaurus_davidi ,Cyclotosaurus_intermedius )))))))))))))))))))),(Trimerorhachis_insignis ,(Neldasaurus_wrightae ,((Isodectes_obtsusus ,Acroplous_vorax ),(Dvinosaurus_primus ,(Thabanchuia_oomie ,Tupilakosaurus_wetlugensis )))))));
tree tnt_204 = [&U] 
(Proterogryinus_scheelei ,((Dendrerpeton_helogenes ,(Balanerpeton_woodi ,(((Edops_craigi ,Nigerpeton_ricqlesi ),(Chenoprosopus_milleri ,(Adamanterpeton_ohioensis ,Cochleosaurus_bohemicus ))),(((Acanthostomatops_vorax ,Zatrachys_serratus ),(((Micromelerpeton_credneri ,(Limnogyrinus_elegans ,(Branchierpeton_amblystomum ,(Branchiosaurus_salamandroides ,Apateon_pedestris )))),(Micropholis_stowi ,(Platyrhinops_lyelli ,(Amphibamus_grandiceps ,(Doleserpeton_annectens ,Gerobatrachus_hottoni ))))),((Cacops_aspidephorus ,(Dissorophus_multicinctus ,Broiliellus_texensis )),(Ecolsonia_cutlerensis ,(Acheloma_cumminsi ,Phonerpeton_pricei ))))),((Onchiodon_labyrinthicus ,Eryops_megacephalus ),(Sclerocephalus_haeuseri ,(Glanochthon_latirostris ,(Archegosaurus_decheni ,(Australerpeton_cosgriffi ,(Uranocentrodon_senekalensis ,(Rhineceps_nyasaensis ,(Lydekkerina_huxleyi ,(((((Peltostega_erici ,Lyrocephaliscus_euri ),(Trematosaurus_brauni ,Trematolestes_hagdorni )),(Callistomordax_kugleri ,Metoposaurus_krasiejowensis )),(Siderops_kehli ,((Laidleria_gracilis ,Batrachosuchus_browni ),(Plagiosuchus_pustuliferus ,Gerrothorax_pulcherrimus )))),(Edingerella_madagascariensis ,(Wetlugasaurus_angustifrons ,((Watsonisuchus_gunganj ,Parotosuchus_nasutus ),(Benthosuchus_sushkini ,(Eocyclotosaurus_appetolatus ,((Eryosuchus_garjainovi ,Mastodonsaurus_giganteus ),(Paracyclotosaurus_davidi ,Cyclotosaurus_intermedius )))))))))))))))))))),(Neldasaurus_wrightae ,(Trimerorhachis_insignis ,((Isodectes_obtsusus ,Acroplous_vorax ),(Dvinosaurus_primus ,(Thabanchuia_oomie ,Tupilakosaurus_wetlugensis )))))));
tree tnt_205 = [&U] 
(Proterogryinus_scheelei ,((Dendrerpeton_helogenes ,(Balanerpeton_woodi ,(((Edops_craigi ,Nigerpeton_ricqlesi ),(Chenoprosopus_milleri ,(Adamanterpeton_ohioensis ,Cochleosaurus_bohemicus ))),(((Acanthostomatops_vorax ,Zatrachys_serratus ),(((Micromelerpeton_credneri ,(Limnogyrinus_elegans ,(Branchierpeton_amblystomum ,(Branchiosaurus_salamandroides ,Apateon_pedestris )))),(Micropholis_stowi ,(Platyrhinops_lyelli ,(Amphibamus_grandiceps ,(Doleserpeton_annectens ,Gerobatrachus_hottoni ))))),((Cacops_aspidephorus ,(Dissorophus_multicinctus ,Broiliellus_texensis )),(Ecolsonia_cutlerensis ,(Acheloma_cumminsi ,Phonerpeton_pricei ))))),((Onchiodon_labyrinthicus ,Eryops_megacephalus ),(Sclerocephalus_haeuseri ,(Glanochthon_latirostris ,(Archegosaurus_decheni ,(Australerpeton_cosgriffi ,(Uranocentrodon_senekalensis ,(Rhineceps_nyasaensis ,(Lydekkerina_huxleyi ,((((Trematolestes_hagdorni ,(Trematosaurus_brauni ,(Peltostega_erici ,Lyrocephaliscus_euri ))),(Callistomordax_kugleri ,Metoposaurus_krasiejowensis )),(Siderops_kehli ,((Laidleria_gracilis ,Batrachosuchus_browni ),(Plagiosuchus_pustuliferus ,Gerrothorax_pulcherrimus )))),(Edingerella_madagascariensis ,(Wetlugasaurus_angustifrons ,((Watsonisuchus_gunganj ,Parotosuchus_nasutus ),(Benthosuchus_sushkini ,(Eocyclotosaurus_appetolatus ,((Eryosuchus_garjainovi ,Mastodonsaurus_giganteus ),(Paracyclotosaurus_davidi ,Cyclotosaurus_intermedius )))))))))))))))))))),(Neldasaurus_wrightae ,(Trimerorhachis_insignis ,((Isodectes_obtsusus ,Acroplous_vorax ),(Dvinosaurus_primus ,(Thabanchuia_oomie ,Tupilakosaurus_wetlugensis )))))));
tree tnt_206 = [&U] 
(Proterogryinus_scheelei ,((Dendrerpeton_helogenes ,(Balanerpeton_woodi ,(((Edops_craigi ,Nigerpeton_ricqlesi ),(Chenoprosopus_milleri ,(Adamanterpeton_ohioensis ,Cochleosaurus_bohemicus ))),(((Acanthostomatops_vorax ,Zatrachys_serratus ),(((Micromelerpeton_credneri ,(Limnogyrinus_elegans ,(Branchierpeton_amblystomum ,(Branchiosaurus_salamandroides ,Apateon_pedestris )))),(Micropholis_stowi ,(Platyrhinops_lyelli ,(Amphibamus_grandiceps ,(Doleserpeton_annectens ,Gerobatrachus_hottoni ))))),((Cacops_aspidephorus ,(Dissorophus_multicinctus ,Broiliellus_texensis )),(Ecolsonia_cutlerensis ,(Acheloma_cumminsi ,Phonerpeton_pricei ))))),((Onchiodon_labyrinthicus ,Eryops_megacephalus ),(Sclerocephalus_haeuseri ,(Glanochthon_latirostris ,(Archegosaurus_decheni ,(Australerpeton_cosgriffi ,(Uranocentrodon_senekalensis ,(Rhineceps_nyasaensis ,(Lydekkerina_huxleyi ,(((Peltostega_erici ,((Trematolestes_hagdorni ,(Trematosaurus_brauni ,Lyrocephaliscus_euri )),(Callistomordax_kugleri ,Metoposaurus_krasiejowensis ))),(Siderops_kehli ,((Laidleria_gracilis ,Batrachosuchus_browni ),(Plagiosuchus_pustuliferus ,Gerrothorax_pulcherrimus )))),(Edingerella_madagascariensis ,(Wetlugasaurus_angustifrons ,((Watsonisuchus_gunganj ,Parotosuchus_nasutus ),(Benthosuchus_sushkini ,(Eocyclotosaurus_appetolatus ,((Eryosuchus_garjainovi ,Mastodonsaurus_giganteus ),(Paracyclotosaurus_davidi ,Cyclotosaurus_intermedius )))))))))))))))))))),(Trimerorhachis_insignis ,(Neldasaurus_wrightae ,((Isodectes_obtsusus ,Acroplous_vorax ),(Dvinosaurus_primus ,(Thabanchuia_oomie ,Tupilakosaurus_wetlugensis )))))));
tree tnt_207 = [&U] 
(Proterogryinus_scheelei ,((Dendrerpeton_helogenes ,(Balanerpeton_woodi ,(((Edops_craigi ,Nigerpeton_ricqlesi ),(Chenoprosopus_milleri ,(Adamanterpeton_ohioensis ,Cochleosaurus_bohemicus ))),(((Acanthostomatops_vorax ,Zatrachys_serratus ),(((Micromelerpeton_credneri ,(Limnogyrinus_elegans ,(Branchierpeton_amblystomum ,(Branchiosaurus_salamandroides ,Apateon_pedestris )))),(Micropholis_stowi ,(Platyrhinops_lyelli ,(Amphibamus_grandiceps ,(Doleserpeton_annectens ,Gerobatrachus_hottoni ))))),((Cacops_aspidephorus ,(Dissorophus_multicinctus ,Broiliellus_texensis )),(Ecolsonia_cutlerensis ,(Acheloma_cumminsi ,Phonerpeton_pricei ))))),((Onchiodon_labyrinthicus ,Eryops_megacephalus ),(Sclerocephalus_haeuseri ,(Glanochthon_latirostris ,(Archegosaurus_decheni ,(Australerpeton_cosgriffi ,(Uranocentrodon_senekalensis ,(Rhineceps_nyasaensis ,(Lydekkerina_huxleyi ,(((Metoposaurus_krasiejowensis ,(Callistomordax_kugleri ,(Trematolestes_hagdorni ,(Trematosaurus_brauni ,(Peltostega_erici ,Lyrocephaliscus_euri ))))),(Siderops_kehli ,((Laidleria_gracilis ,Batrachosuchus_browni ),(Plagiosuchus_pustuliferus ,Gerrothorax_pulcherrimus )))),(Edingerella_madagascariensis ,(Wetlugasaurus_angustifrons ,((Watsonisuchus_gunganj ,Parotosuchus_nasutus ),(Benthosuchus_sushkini ,(Eocyclotosaurus_appetolatus ,((Eryosuchus_garjainovi ,Mastodonsaurus_giganteus ),(Paracyclotosaurus_davidi ,Cyclotosaurus_intermedius )))))))))))))))))))),(Neldasaurus_wrightae ,(Trimerorhachis_insignis ,((Isodectes_obtsusus ,Acroplous_vorax ),(Dvinosaurus_primus ,(Thabanchuia_oomie ,Tupilakosaurus_wetlugensis )))))));
tree tnt_208 = [&U] 
(Proterogryinus_scheelei ,((Dendrerpeton_helogenes ,(Balanerpeton_woodi ,(((Edops_craigi ,Nigerpeton_ricqlesi ),(Chenoprosopus_milleri ,(Adamanterpeton_ohioensis ,Cochleosaurus_bohemicus ))),(((Acanthostomatops_vorax ,Zatrachys_serratus ),(((Micromelerpeton_credneri ,(Limnogyrinus_elegans ,(Branchierpeton_amblystomum ,(Branchiosaurus_salamandroides ,Apateon_pedestris )))),(Micropholis_stowi ,(Platyrhinops_lyelli ,(Amphibamus_grandiceps ,(Doleserpeton_annectens ,Gerobatrachus_hottoni ))))),((Cacops_aspidephorus ,(Dissorophus_multicinctus ,Broiliellus_texensis )),(Ecolsonia_cutlerensis ,(Acheloma_cumminsi ,Phonerpeton_pricei ))))),((Onchiodon_labyrinthicus ,Eryops_megacephalus ),(Sclerocephalus_haeuseri ,(Glanochthon_latirostris ,(Archegosaurus_decheni ,(Australerpeton_cosgriffi ,(Uranocentrodon_senekalensis ,(Rhineceps_nyasaensis ,(Lydekkerina_huxleyi ,(((Metoposaurus_krasiejowensis ,(Callistomordax_kugleri ,(Trematolestes_hagdorni ,(Trematosaurus_brauni ,(Peltostega_erici ,Lyrocephaliscus_euri ))))),(Siderops_kehli ,((Laidleria_gracilis ,Batrachosuchus_browni ),(Plagiosuchus_pustuliferus ,Gerrothorax_pulcherrimus )))),(Edingerella_madagascariensis ,(Wetlugasaurus_angustifrons ,((Watsonisuchus_gunganj ,Parotosuchus_nasutus ),(Benthosuchus_sushkini ,(Eocyclotosaurus_appetolatus ,((Eryosuchus_garjainovi ,Mastodonsaurus_giganteus ),(Paracyclotosaurus_davidi ,Cyclotosaurus_intermedius )))))))))))))))))))),((Trimerorhachis_insignis ,Neldasaurus_wrightae ),((Isodectes_obtsusus ,Acroplous_vorax ),(Dvinosaurus_primus ,(Thabanchuia_oomie ,Tupilakosaurus_wetlugensis ))))));
tree tnt_209 = [&U] 
(Proterogryinus_scheelei ,((Dendrerpeton_helogenes ,(Balanerpeton_woodi ,(((Edops_craigi ,Nigerpeton_ricqlesi ),(Chenoprosopus_milleri ,(Adamanterpeton_ohioensis ,Cochleosaurus_bohemicus ))),(((Acanthostomatops_vorax ,Zatrachys_serratus ),(((Micromelerpeton_credneri ,(Branchierpeton_amblystomum ,(Limnogyrinus_elegans ,(Branchiosaurus_salamandroides ,Apateon_pedestris )))),(Micropholis_stowi ,(Platyrhinops_lyelli ,(Amphibamus_grandiceps ,(Doleserpeton_annectens ,Gerobatrachus_hottoni ))))),((Cacops_aspidephorus ,(Dissorophus_multicinctus ,Broiliellus_texensis )),(Ecolsonia_cutlerensis ,(Acheloma_cumminsi ,Phonerpeton_pricei ))))),((Onchiodon_labyrinthicus ,Eryops_megacephalus ),(Sclerocephalus_haeuseri ,(Glanochthon_latirostris ,(Archegosaurus_decheni ,(Australerpeton_cosgriffi ,(Uranocentrodon_senekalensis ,(Rhineceps_nyasaensis ,(Lydekkerina_huxleyi ,(((Metoposaurus_krasiejowensis ,(Callistomordax_kugleri ,(Trematolestes_hagdorni ,(Trematosaurus_brauni ,(Peltostega_erici ,Lyrocephaliscus_euri ))))),(Siderops_kehli ,((Laidleria_gracilis ,Batrachosuchus_browni ),(Plagiosuchus_pustuliferus ,Gerrothorax_pulcherrimus )))),(Edingerella_madagascariensis ,(Wetlugasaurus_angustifrons ,((Watsonisuchus_gunganj ,Parotosuchus_nasutus ),(Benthosuchus_sushkini ,(Eocyclotosaurus_appetolatus ,((Eryosuchus_garjainovi ,Mastodonsaurus_giganteus ),(Paracyclotosaurus_davidi ,Cyclotosaurus_intermedius )))))))))))))))))))),(Trimerorhachis_insignis ,(Neldasaurus_wrightae ,((Isodectes_obtsusus ,Acroplous_vorax ),(Dvinosaurus_primus ,(Thabanchuia_oomie ,Tupilakosaurus_wetlugensis )))))));
tree tnt_210 = [&U] 
(Proterogryinus_scheelei ,((Dendrerpeton_helogenes ,(Balanerpeton_woodi ,(((Edops_craigi ,Nigerpeton_ricqlesi ),(Chenoprosopus_milleri ,(Adamanterpeton_ohioensis ,Cochleosaurus_bohemicus ))),(((Acanthostomatops_vorax ,Zatrachys_serratus ),(((Micromelerpeton_credneri ,(Limnogyrinus_elegans ,(Branchierpeton_amblystomum ,(Branchiosaurus_salamandroides ,Apateon_pedestris )))),(Micropholis_stowi ,(Platyrhinops_lyelli ,(Amphibamus_grandiceps ,(Doleserpeton_annectens ,Gerobatrachus_hottoni ))))),((Cacops_aspidephorus ,(Dissorophus_multicinctus ,Broiliellus_texensis )),(Ecolsonia_cutlerensis ,(Acheloma_cumminsi ,Phonerpeton_pricei ))))),((Onchiodon_labyrinthicus ,Eryops_megacephalus ),(Sclerocephalus_haeuseri ,(Glanochthon_latirostris ,(Archegosaurus_decheni ,(Australerpeton_cosgriffi ,(Uranocentrodon_senekalensis ,(Rhineceps_nyasaensis ,(Lydekkerina_huxleyi ,(((Metoposaurus_krasiejowensis ,(Callistomordax_kugleri ,(Trematolestes_hagdorni ,(Trematosaurus_brauni ,(Peltostega_erici ,Lyrocephaliscus_euri ))))),(Siderops_kehli ,(Batrachosuchus_browni ,(Laidleria_gracilis ,(Plagiosuchus_pustuliferus ,Gerrothorax_pulcherrimus ))))),(Edingerella_madagascariensis ,(Wetlugasaurus_angustifrons ,((Watsonisuchus_gunganj ,Parotosuchus_nasutus ),(Benthosuchus_sushkini ,(Eocyclotosaurus_appetolatus ,((Eryosuchus_garjainovi ,Mastodonsaurus_giganteus ),(Paracyclotosaurus_davidi ,Cyclotosaurus_intermedius )))))))))))))))))))),(Trimerorhachis_insignis ,(Neldasaurus_wrightae ,((Isodectes_obtsusus ,Acroplous_vorax ),(Dvinosaurus_primus ,(Thabanchuia_oomie ,Tupilakosaurus_wetlugensis )))))));
tree tnt_211 = [&U] 
(Proterogryinus_scheelei ,((Dendrerpeton_helogenes ,(Balanerpeton_woodi ,(((Edops_craigi ,Nigerpeton_ricqlesi ),(Chenoprosopus_milleri ,(Adamanterpeton_ohioensis ,Cochleosaurus_bohemicus ))),(((Acanthostomatops_vorax ,Zatrachys_serratus ),(((Micromelerpeton_credneri ,(Limnogyrinus_elegans ,Branchierpeton_amblystomum )),(Micropholis_stowi ,((Branchiosaurus_salamandroides ,Apateon_pedestris ),(Platyrhinops_lyelli ,(Amphibamus_grandiceps ,(Doleserpeton_annectens ,Gerobatrachus_hottoni )))))),((Cacops_aspidephorus ,(Dissorophus_multicinctus ,Broiliellus_texensis )),(Ecolsonia_cutlerensis ,(Acheloma_cumminsi ,Phonerpeton_pricei ))))),((Onchiodon_labyrinthicus ,Eryops_megacephalus ),(Sclerocephalus_haeuseri ,(Glanochthon_latirostris ,(Archegosaurus_decheni ,(Australerpeton_cosgriffi ,(Uranocentrodon_senekalensis ,(Rhineceps_nyasaensis ,(Lydekkerina_huxleyi ,(((Edingerella_madagascariensis ,((Trematosaurus_brauni ,((Peltostega_erici ,Lyrocephaliscus_euri ),(Trematolestes_hagdorni ,(Callistomordax_kugleri ,Metoposaurus_krasiejowensis )))),(Benthosuchus_sushkini ,(Eocyclotosaurus_appetolatus ,((Eryosuchus_garjainovi ,Mastodonsaurus_giganteus ),(Paracyclotosaurus_davidi ,Cyclotosaurus_intermedius )))))),(Wetlugasaurus_angustifrons ,(Watsonisuchus_gunganj ,Parotosuchus_nasutus ))),(Siderops_kehli ,((Laidleria_gracilis ,Batrachosuchus_browni ),(Plagiosuchus_pustuliferus ,Gerrothorax_pulcherrimus )))))))))))))))),(Trimerorhachis_insignis ,(Neldasaurus_wrightae ,((Isodectes_obtsusus ,Acroplous_vorax ),(Dvinosaurus_primus ,(Thabanchuia_oomie ,Tupilakosaurus_wetlugensis )))))));
tree tnt_212 = [&U] 
(Proterogryinus_scheelei ,((Dendrerpeton_helogenes ,(Balanerpeton_woodi ,(((Edops_craigi ,Nigerpeton_ricqlesi ),(Chenoprosopus_milleri ,(Adamanterpeton_ohioensis ,Cochleosaurus_bohemicus ))),(((Acanthostomatops_vorax ,Zatrachys_serratus ),(((Micromelerpeton_credneri ,(Limnogyrinus_elegans ,Branchierpeton_amblystomum )),(Micropholis_stowi ,((Branchiosaurus_salamandroides ,Apateon_pedestris ),(Platyrhinops_lyelli ,(Amphibamus_grandiceps ,(Doleserpeton_annectens ,Gerobatrachus_hottoni )))))),((Cacops_aspidephorus ,(Dissorophus_multicinctus ,Broiliellus_texensis )),(Ecolsonia_cutlerensis ,(Acheloma_cumminsi ,Phonerpeton_pricei ))))),((Onchiodon_labyrinthicus ,Eryops_megacephalus ),(Sclerocephalus_haeuseri ,(Glanochthon_latirostris ,(Archegosaurus_decheni ,(Australerpeton_cosgriffi ,(Uranocentrodon_senekalensis ,(Rhineceps_nyasaensis ,(Lydekkerina_huxleyi ,(((Edingerella_madagascariensis ,((Trematosaurus_brauni ,((Peltostega_erici ,Lyrocephaliscus_euri ),(Trematolestes_hagdorni ,(Callistomordax_kugleri ,Metoposaurus_krasiejowensis )))),(Benthosuchus_sushkini ,(Eocyclotosaurus_appetolatus ,((Eryosuchus_garjainovi ,Mastodonsaurus_giganteus ),(Paracyclotosaurus_davidi ,Cyclotosaurus_intermedius )))))),(Wetlugasaurus_angustifrons ,(Watsonisuchus_gunganj ,Parotosuchus_nasutus ))),(Siderops_kehli ,((Laidleria_gracilis ,Batrachosuchus_browni ),(Plagiosuchus_pustuliferus ,Gerrothorax_pulcherrimus )))))))))))))))),(Neldasaurus_wrightae ,(Trimerorhachis_insignis ,((Isodectes_obtsusus ,Acroplous_vorax ),(Dvinosaurus_primus ,(Thabanchuia_oomie ,Tupilakosaurus_wetlugensis )))))));
tree tnt_213 = [&U] 
(Proterogryinus_scheelei ,((Dendrerpeton_helogenes ,(Balanerpeton_woodi ,(((Edops_craigi ,Nigerpeton_ricqlesi ),(Chenoprosopus_milleri ,(Adamanterpeton_ohioensis ,Cochleosaurus_bohemicus ))),(((Acanthostomatops_vorax ,Zatrachys_serratus ),(((Micromelerpeton_credneri ,(Limnogyrinus_elegans ,Branchierpeton_amblystomum )),(Micropholis_stowi ,((Branchiosaurus_salamandroides ,Apateon_pedestris ),(Platyrhinops_lyelli ,(Amphibamus_grandiceps ,(Doleserpeton_annectens ,Gerobatrachus_hottoni )))))),((Cacops_aspidephorus ,(Dissorophus_multicinctus ,Broiliellus_texensis )),(Ecolsonia_cutlerensis ,(Acheloma_cumminsi ,Phonerpeton_pricei ))))),((Onchiodon_labyrinthicus ,Eryops_megacephalus ),(Sclerocephalus_haeuseri ,(Glanochthon_latirostris ,(Archegosaurus_decheni ,(Australerpeton_cosgriffi ,(Uranocentrodon_senekalensis ,(Rhineceps_nyasaensis ,(Lydekkerina_huxleyi ,(((Edingerella_madagascariensis ,((Trematosaurus_brauni ,((Peltostega_erici ,Lyrocephaliscus_euri ),(Trematolestes_hagdorni ,(Callistomordax_kugleri ,Metoposaurus_krasiejowensis )))),(Benthosuchus_sushkini ,(Eocyclotosaurus_appetolatus ,((Eryosuchus_garjainovi ,Mastodonsaurus_giganteus ),(Paracyclotosaurus_davidi ,Cyclotosaurus_intermedius )))))),(Wetlugasaurus_angustifrons ,(Watsonisuchus_gunganj ,Parotosuchus_nasutus ))),(Siderops_kehli ,((Laidleria_gracilis ,Batrachosuchus_browni ),(Plagiosuchus_pustuliferus ,Gerrothorax_pulcherrimus )))))))))))))))),((Trimerorhachis_insignis ,Neldasaurus_wrightae ),((Isodectes_obtsusus ,Acroplous_vorax ),(Dvinosaurus_primus ,(Thabanchuia_oomie ,Tupilakosaurus_wetlugensis ))))));
tree tnt_214 = [&U] 
(Proterogryinus_scheelei ,((Dendrerpeton_helogenes ,(Balanerpeton_woodi ,(((Edops_craigi ,Nigerpeton_ricqlesi ),(Chenoprosopus_milleri ,(Adamanterpeton_ohioensis ,Cochleosaurus_bohemicus ))),(((Acanthostomatops_vorax ,Zatrachys_serratus ),(((Micromelerpeton_credneri ,(Limnogyrinus_elegans ,Branchierpeton_amblystomum )),(Micropholis_stowi ,((Branchiosaurus_salamandroides ,Apateon_pedestris ),(Platyrhinops_lyelli ,(Amphibamus_grandiceps ,(Doleserpeton_annectens ,Gerobatrachus_hottoni )))))),((Cacops_aspidephorus ,(Dissorophus_multicinctus ,Broiliellus_texensis )),(Ecolsonia_cutlerensis ,(Acheloma_cumminsi ,Phonerpeton_pricei ))))),((Onchiodon_labyrinthicus ,Eryops_megacephalus ),(Sclerocephalus_haeuseri ,(Glanochthon_latirostris ,(Archegosaurus_decheni ,(Australerpeton_cosgriffi ,(Uranocentrodon_senekalensis ,(Rhineceps_nyasaensis ,(Lydekkerina_huxleyi ,(((Edingerella_madagascariensis ,(Benthosuchus_sushkini ,((Trematosaurus_brauni ,((Peltostega_erici ,Lyrocephaliscus_euri ),(Trematolestes_hagdorni ,(Callistomordax_kugleri ,Metoposaurus_krasiejowensis )))),(Eocyclotosaurus_appetolatus ,((Eryosuchus_garjainovi ,Mastodonsaurus_giganteus ),(Paracyclotosaurus_davidi ,Cyclotosaurus_intermedius )))))),(Wetlugasaurus_angustifrons ,(Watsonisuchus_gunganj ,Parotosuchus_nasutus ))),(Siderops_kehli ,((Laidleria_gracilis ,Batrachosuchus_browni ),(Plagiosuchus_pustuliferus ,Gerrothorax_pulcherrimus )))))))))))))))),(Trimerorhachis_insignis ,(Neldasaurus_wrightae ,((Isodectes_obtsusus ,Acroplous_vorax ),(Dvinosaurus_primus ,(Thabanchuia_oomie ,Tupilakosaurus_wetlugensis )))))));
tree tnt_215 = [&U] 
(Proterogryinus_scheelei ,((Dendrerpeton_helogenes ,(Balanerpeton_woodi ,(((Edops_craigi ,Nigerpeton_ricqlesi ),(Chenoprosopus_milleri ,(Adamanterpeton_ohioensis ,Cochleosaurus_bohemicus ))),(((Acanthostomatops_vorax ,Zatrachys_serratus ),(((Micromelerpeton_credneri ,(Branchierpeton_amblystomum ,(Limnogyrinus_elegans ,(Branchiosaurus_salamandroides ,Apateon_pedestris )))),(Micropholis_stowi ,(Platyrhinops_lyelli ,(Amphibamus_grandiceps ,(Doleserpeton_annectens ,Gerobatrachus_hottoni ))))),((Cacops_aspidephorus ,(Dissorophus_multicinctus ,Broiliellus_texensis )),(Ecolsonia_cutlerensis ,(Acheloma_cumminsi ,Phonerpeton_pricei ))))),((Onchiodon_labyrinthicus ,Eryops_megacephalus ),(Sclerocephalus_haeuseri ,(Glanochthon_latirostris ,(Archegosaurus_decheni ,(Australerpeton_cosgriffi ,(Uranocentrodon_senekalensis ,(Rhineceps_nyasaensis ,(Lydekkerina_huxleyi ,(((Edingerella_madagascariensis ,((Trematosaurus_brauni ,((Peltostega_erici ,Lyrocephaliscus_euri ),(Trematolestes_hagdorni ,(Callistomordax_kugleri ,Metoposaurus_krasiejowensis )))),(Benthosuchus_sushkini ,(Eocyclotosaurus_appetolatus ,((Eryosuchus_garjainovi ,Mastodonsaurus_giganteus ),(Paracyclotosaurus_davidi ,Cyclotosaurus_intermedius )))))),(Wetlugasaurus_angustifrons ,(Watsonisuchus_gunganj ,Parotosuchus_nasutus ))),(Siderops_kehli ,((Laidleria_gracilis ,Batrachosuchus_browni ),(Plagiosuchus_pustuliferus ,Gerrothorax_pulcherrimus )))))))))))))))),(Trimerorhachis_insignis ,(Neldasaurus_wrightae ,((Isodectes_obtsusus ,Acroplous_vorax ),(Dvinosaurus_primus ,(Thabanchuia_oomie ,Tupilakosaurus_wetlugensis )))))));
tree tnt_216 = [&U] 
(Proterogryinus_scheelei ,((Dendrerpeton_helogenes ,(Balanerpeton_woodi ,(((Edops_craigi ,Nigerpeton_ricqlesi ),(Chenoprosopus_milleri ,(Adamanterpeton_ohioensis ,Cochleosaurus_bohemicus ))),(((Acanthostomatops_vorax ,Zatrachys_serratus ),(((Micromelerpeton_credneri ,(Limnogyrinus_elegans ,(Branchierpeton_amblystomum ,(Branchiosaurus_salamandroides ,Apateon_pedestris )))),(Micropholis_stowi ,(Platyrhinops_lyelli ,(Amphibamus_grandiceps ,(Doleserpeton_annectens ,Gerobatrachus_hottoni ))))),((Cacops_aspidephorus ,(Dissorophus_multicinctus ,Broiliellus_texensis )),(Ecolsonia_cutlerensis ,(Acheloma_cumminsi ,Phonerpeton_pricei ))))),((Onchiodon_labyrinthicus ,Eryops_megacephalus ),(Sclerocephalus_haeuseri ,(Glanochthon_latirostris ,(Archegosaurus_decheni ,(Australerpeton_cosgriffi ,(Uranocentrodon_senekalensis ,(Rhineceps_nyasaensis ,(Lydekkerina_huxleyi ,(((Edingerella_madagascariensis ,((Trematosaurus_brauni ,((Peltostega_erici ,Lyrocephaliscus_euri ),(Trematolestes_hagdorni ,(Callistomordax_kugleri ,Metoposaurus_krasiejowensis )))),(Benthosuchus_sushkini ,(Eocyclotosaurus_appetolatus ,((Eryosuchus_garjainovi ,Mastodonsaurus_giganteus ),(Paracyclotosaurus_davidi ,Cyclotosaurus_intermedius )))))),(Wetlugasaurus_angustifrons ,(Watsonisuchus_gunganj ,Parotosuchus_nasutus ))),(Siderops_kehli ,((Laidleria_gracilis ,Batrachosuchus_browni ),(Plagiosuchus_pustuliferus ,Gerrothorax_pulcherrimus )))))))))))))))),(Trimerorhachis_insignis ,(Neldasaurus_wrightae ,((Isodectes_obtsusus ,Acroplous_vorax ),(Dvinosaurus_primus ,(Thabanchuia_oomie ,Tupilakosaurus_wetlugensis )))))));
tree tnt_217 = [&U] 
(Proterogryinus_scheelei ,((Dendrerpeton_helogenes ,(Balanerpeton_woodi ,(((Edops_craigi ,Nigerpeton_ricqlesi ),(Chenoprosopus_milleri ,(Adamanterpeton_ohioensis ,Cochleosaurus_bohemicus ))),(((Acanthostomatops_vorax ,Zatrachys_serratus ),(((Micromelerpeton_credneri ,(Limnogyrinus_elegans ,Branchierpeton_amblystomum )),(Micropholis_stowi ,((Branchiosaurus_salamandroides ,Apateon_pedestris ),(Platyrhinops_lyelli ,(Amphibamus_grandiceps ,(Doleserpeton_annectens ,Gerobatrachus_hottoni )))))),((Cacops_aspidephorus ,(Dissorophus_multicinctus ,Broiliellus_texensis )),(Ecolsonia_cutlerensis ,(Acheloma_cumminsi ,Phonerpeton_pricei ))))),((Onchiodon_labyrinthicus ,Eryops_megacephalus ),(Sclerocephalus_haeuseri ,(Glanochthon_latirostris ,(Archegosaurus_decheni ,(Australerpeton_cosgriffi ,(Uranocentrodon_senekalensis ,(Rhineceps_nyasaensis ,(Lydekkerina_huxleyi ,((Edingerella_madagascariensis ,(Wetlugasaurus_angustifrons ,(Parotosuchus_nasutus ,(Watsonisuchus_gunganj ,((Trematosaurus_brauni ,((Peltostega_erici ,Lyrocephaliscus_euri ),(Trematolestes_hagdorni ,(Callistomordax_kugleri ,Metoposaurus_krasiejowensis )))),(Benthosuchus_sushkini ,(Eocyclotosaurus_appetolatus ,((Eryosuchus_garjainovi ,Mastodonsaurus_giganteus ),(Paracyclotosaurus_davidi ,Cyclotosaurus_intermedius ))))))))),(Siderops_kehli ,((Laidleria_gracilis ,Batrachosuchus_browni ),(Plagiosuchus_pustuliferus ,Gerrothorax_pulcherrimus )))))))))))))))),(Trimerorhachis_insignis ,(Neldasaurus_wrightae ,((Isodectes_obtsusus ,Acroplous_vorax ),(Dvinosaurus_primus ,(Thabanchuia_oomie ,Tupilakosaurus_wetlugensis )))))));
tree tnt_218 = [&U] 
(Proterogryinus_scheelei ,((Dendrerpeton_helogenes ,(Balanerpeton_woodi ,(((Edops_craigi ,Nigerpeton_ricqlesi ),(Chenoprosopus_milleri ,(Adamanterpeton_ohioensis ,Cochleosaurus_bohemicus ))),(((Acanthostomatops_vorax ,Zatrachys_serratus ),(((Micromelerpeton_credneri ,(Limnogyrinus_elegans ,Branchierpeton_amblystomum )),(Micropholis_stowi ,((Branchiosaurus_salamandroides ,Apateon_pedestris ),(Platyrhinops_lyelli ,(Amphibamus_grandiceps ,(Doleserpeton_annectens ,Gerobatrachus_hottoni )))))),((Cacops_aspidephorus ,(Dissorophus_multicinctus ,Broiliellus_texensis )),(Ecolsonia_cutlerensis ,(Acheloma_cumminsi ,Phonerpeton_pricei ))))),((Onchiodon_labyrinthicus ,Eryops_megacephalus ),(Sclerocephalus_haeuseri ,(Glanochthon_latirostris ,(Archegosaurus_decheni ,(Australerpeton_cosgriffi ,(Uranocentrodon_senekalensis ,(Rhineceps_nyasaensis ,(Lydekkerina_huxleyi ,(((Edingerella_madagascariensis ,(Benthosuchus_sushkini ,((Trematosaurus_brauni ,((Peltostega_erici ,Lyrocephaliscus_euri ),(Trematolestes_hagdorni ,(Callistomordax_kugleri ,Metoposaurus_krasiejowensis )))),(Eocyclotosaurus_appetolatus ,((Eryosuchus_garjainovi ,Mastodonsaurus_giganteus ),(Paracyclotosaurus_davidi ,Cyclotosaurus_intermedius )))))),(Wetlugasaurus_angustifrons ,(Watsonisuchus_gunganj ,Parotosuchus_nasutus ))),(Siderops_kehli ,((Laidleria_gracilis ,Batrachosuchus_browni ),(Plagiosuchus_pustuliferus ,Gerrothorax_pulcherrimus )))))))))))))))),(Neldasaurus_wrightae ,(Trimerorhachis_insignis ,((Isodectes_obtsusus ,Acroplous_vorax ),(Dvinosaurus_primus ,(Thabanchuia_oomie ,Tupilakosaurus_wetlugensis )))))));
tree tnt_219 = [&U] 
(Proterogryinus_scheelei ,((Dendrerpeton_helogenes ,(Balanerpeton_woodi ,(((Edops_craigi ,Nigerpeton_ricqlesi ),(Chenoprosopus_milleri ,(Adamanterpeton_ohioensis ,Cochleosaurus_bohemicus ))),(((Acanthostomatops_vorax ,Zatrachys_serratus ),(((Micromelerpeton_credneri ,(Branchierpeton_amblystomum ,(Limnogyrinus_elegans ,(Branchiosaurus_salamandroides ,Apateon_pedestris )))),(Micropholis_stowi ,(Platyrhinops_lyelli ,(Amphibamus_grandiceps ,(Doleserpeton_annectens ,Gerobatrachus_hottoni ))))),((Cacops_aspidephorus ,(Dissorophus_multicinctus ,Broiliellus_texensis )),(Ecolsonia_cutlerensis ,(Acheloma_cumminsi ,Phonerpeton_pricei ))))),((Onchiodon_labyrinthicus ,Eryops_megacephalus ),(Sclerocephalus_haeuseri ,(Glanochthon_latirostris ,(Archegosaurus_decheni ,(Australerpeton_cosgriffi ,(Uranocentrodon_senekalensis ,(Rhineceps_nyasaensis ,(Lydekkerina_huxleyi ,(((Edingerella_madagascariensis ,((Trematosaurus_brauni ,((Peltostega_erici ,Lyrocephaliscus_euri ),(Trematolestes_hagdorni ,(Callistomordax_kugleri ,Metoposaurus_krasiejowensis )))),(Benthosuchus_sushkini ,(Eocyclotosaurus_appetolatus ,((Eryosuchus_garjainovi ,Mastodonsaurus_giganteus ),(Paracyclotosaurus_davidi ,Cyclotosaurus_intermedius )))))),(Wetlugasaurus_angustifrons ,(Watsonisuchus_gunganj ,Parotosuchus_nasutus ))),(Siderops_kehli ,((Laidleria_gracilis ,Batrachosuchus_browni ),(Plagiosuchus_pustuliferus ,Gerrothorax_pulcherrimus )))))))))))))))),(Neldasaurus_wrightae ,(Trimerorhachis_insignis ,((Isodectes_obtsusus ,Acroplous_vorax ),(Dvinosaurus_primus ,(Thabanchuia_oomie ,Tupilakosaurus_wetlugensis )))))));
tree tnt_220 = [&U] 
(Proterogryinus_scheelei ,((Dendrerpeton_helogenes ,(Balanerpeton_woodi ,(((Edops_craigi ,Nigerpeton_ricqlesi ),(Chenoprosopus_milleri ,(Adamanterpeton_ohioensis ,Cochleosaurus_bohemicus ))),(((Acanthostomatops_vorax ,Zatrachys_serratus ),(((Micromelerpeton_credneri ,(Limnogyrinus_elegans ,(Branchierpeton_amblystomum ,(Branchiosaurus_salamandroides ,Apateon_pedestris )))),(Micropholis_stowi ,(Platyrhinops_lyelli ,(Amphibamus_grandiceps ,(Doleserpeton_annectens ,Gerobatrachus_hottoni ))))),((Cacops_aspidephorus ,(Dissorophus_multicinctus ,Broiliellus_texensis )),(Ecolsonia_cutlerensis ,(Acheloma_cumminsi ,Phonerpeton_pricei ))))),((Onchiodon_labyrinthicus ,Eryops_megacephalus ),(Sclerocephalus_haeuseri ,(Glanochthon_latirostris ,(Archegosaurus_decheni ,(Australerpeton_cosgriffi ,(Uranocentrodon_senekalensis ,(Rhineceps_nyasaensis ,(Lydekkerina_huxleyi ,(((Edingerella_madagascariensis ,((Trematosaurus_brauni ,((Peltostega_erici ,Lyrocephaliscus_euri ),(Trematolestes_hagdorni ,(Callistomordax_kugleri ,Metoposaurus_krasiejowensis )))),(Benthosuchus_sushkini ,(Eocyclotosaurus_appetolatus ,((Eryosuchus_garjainovi ,Mastodonsaurus_giganteus ),(Paracyclotosaurus_davidi ,Cyclotosaurus_intermedius )))))),(Wetlugasaurus_angustifrons ,(Watsonisuchus_gunganj ,Parotosuchus_nasutus ))),(Siderops_kehli ,((Laidleria_gracilis ,Batrachosuchus_browni ),(Plagiosuchus_pustuliferus ,Gerrothorax_pulcherrimus )))))))))))))))),(Neldasaurus_wrightae ,(Trimerorhachis_insignis ,((Isodectes_obtsusus ,Acroplous_vorax ),(Dvinosaurus_primus ,(Thabanchuia_oomie ,Tupilakosaurus_wetlugensis )))))));
tree tnt_221 = [&U] 
(Proterogryinus_scheelei ,((Dendrerpeton_helogenes ,(Balanerpeton_woodi ,(((Edops_craigi ,Nigerpeton_ricqlesi ),(Chenoprosopus_milleri ,(Adamanterpeton_ohioensis ,Cochleosaurus_bohemicus ))),(((Acanthostomatops_vorax ,Zatrachys_serratus ),(((Micromelerpeton_credneri ,(Branchierpeton_amblystomum ,(Limnogyrinus_elegans ,(Branchiosaurus_salamandroides ,Apateon_pedestris )))),(Micropholis_stowi ,(Platyrhinops_lyelli ,(Amphibamus_grandiceps ,(Doleserpeton_annectens ,Gerobatrachus_hottoni ))))),((Cacops_aspidephorus ,(Dissorophus_multicinctus ,Broiliellus_texensis )),(Ecolsonia_cutlerensis ,(Acheloma_cumminsi ,Phonerpeton_pricei ))))),((Onchiodon_labyrinthicus ,Eryops_megacephalus ),(Sclerocephalus_haeuseri ,(Glanochthon_latirostris ,(Archegosaurus_decheni ,(Australerpeton_cosgriffi ,(Uranocentrodon_senekalensis ,(Rhineceps_nyasaensis ,(Lydekkerina_huxleyi ,(Wetlugasaurus_angustifrons ,((((Metoposaurus_krasiejowensis ,(Callistomordax_kugleri ,(Trematolestes_hagdorni ,(Trematosaurus_brauni ,(Peltostega_erici ,Lyrocephaliscus_euri ))))),(Siderops_kehli ,(Laidleria_gracilis ,(Batrachosuchus_browni ,(Plagiosuchus_pustuliferus ,Gerrothorax_pulcherrimus ))))),(Benthosuchus_sushkini ,(Eocyclotosaurus_appetolatus ,((Eryosuchus_garjainovi ,Mastodonsaurus_giganteus ),(Paracyclotosaurus_davidi ,Cyclotosaurus_intermedius ))))),(Edingerella_madagascariensis ,(Watsonisuchus_gunganj ,Parotosuchus_nasutus )))))))))))))))),((Trimerorhachis_insignis ,Neldasaurus_wrightae ),((Isodectes_obtsusus ,Acroplous_vorax ),(Dvinosaurus_primus ,(Thabanchuia_oomie ,Tupilakosaurus_wetlugensis ))))));
tree tnt_222 = [&U] 
(Proterogryinus_scheelei ,((Dendrerpeton_helogenes ,(Balanerpeton_woodi ,(((Edops_craigi ,Nigerpeton_ricqlesi ),(Chenoprosopus_milleri ,(Adamanterpeton_ohioensis ,Cochleosaurus_bohemicus ))),(((Acanthostomatops_vorax ,Zatrachys_serratus ),(((Micromelerpeton_credneri ,(Branchierpeton_amblystomum ,(Limnogyrinus_elegans ,(Branchiosaurus_salamandroides ,Apateon_pedestris )))),(Micropholis_stowi ,(Platyrhinops_lyelli ,(Amphibamus_grandiceps ,(Doleserpeton_annectens ,Gerobatrachus_hottoni ))))),((Cacops_aspidephorus ,(Dissorophus_multicinctus ,Broiliellus_texensis )),(Ecolsonia_cutlerensis ,(Acheloma_cumminsi ,Phonerpeton_pricei ))))),((Onchiodon_labyrinthicus ,Eryops_megacephalus ),(Sclerocephalus_haeuseri ,(Glanochthon_latirostris ,(Archegosaurus_decheni ,(Australerpeton_cosgriffi ,(Uranocentrodon_senekalensis ,(Rhineceps_nyasaensis ,(Lydekkerina_huxleyi ,(Wetlugasaurus_angustifrons ,((((Metoposaurus_krasiejowensis ,(Callistomordax_kugleri ,(Trematolestes_hagdorni ,(Trematosaurus_brauni ,(Peltostega_erici ,Lyrocephaliscus_euri ))))),(Siderops_kehli ,(Laidleria_gracilis ,(Batrachosuchus_browni ,(Plagiosuchus_pustuliferus ,Gerrothorax_pulcherrimus ))))),(Benthosuchus_sushkini ,(Eocyclotosaurus_appetolatus ,((Eryosuchus_garjainovi ,Mastodonsaurus_giganteus ),(Paracyclotosaurus_davidi ,Cyclotosaurus_intermedius ))))),(Edingerella_madagascariensis ,(Watsonisuchus_gunganj ,Parotosuchus_nasutus )))))))))))))))),(Trimerorhachis_insignis ,(Neldasaurus_wrightae ,((Isodectes_obtsusus ,Acroplous_vorax ),(Dvinosaurus_primus ,(Thabanchuia_oomie ,Tupilakosaurus_wetlugensis )))))));
tree tnt_223 = [&U] 
(Proterogryinus_scheelei ,((Dendrerpeton_helogenes ,(Balanerpeton_woodi ,(((Edops_craigi ,Nigerpeton_ricqlesi ),(Chenoprosopus_milleri ,(Adamanterpeton_ohioensis ,Cochleosaurus_bohemicus ))),(((Acanthostomatops_vorax ,Zatrachys_serratus ),(((Micromelerpeton_credneri ,(Branchierpeton_amblystomum ,(Limnogyrinus_elegans ,(Branchiosaurus_salamandroides ,Apateon_pedestris )))),(Micropholis_stowi ,(Platyrhinops_lyelli ,(Amphibamus_grandiceps ,(Doleserpeton_annectens ,Gerobatrachus_hottoni ))))),((Cacops_aspidephorus ,(Dissorophus_multicinctus ,Broiliellus_texensis )),(Ecolsonia_cutlerensis ,(Acheloma_cumminsi ,Phonerpeton_pricei ))))),((Onchiodon_labyrinthicus ,Eryops_megacephalus ),(Sclerocephalus_haeuseri ,(Glanochthon_latirostris ,(Archegosaurus_decheni ,(Australerpeton_cosgriffi ,(Uranocentrodon_senekalensis ,(Rhineceps_nyasaensis ,(Lydekkerina_huxleyi ,(Wetlugasaurus_angustifrons ,((((Metoposaurus_krasiejowensis ,(Callistomordax_kugleri ,(Trematolestes_hagdorni ,(Trematosaurus_brauni ,(Peltostega_erici ,Lyrocephaliscus_euri ))))),(Siderops_kehli ,(Laidleria_gracilis ,(Batrachosuchus_browni ,(Plagiosuchus_pustuliferus ,Gerrothorax_pulcherrimus ))))),(Benthosuchus_sushkini ,(Eocyclotosaurus_appetolatus ,((Eryosuchus_garjainovi ,Mastodonsaurus_giganteus ),(Paracyclotosaurus_davidi ,Cyclotosaurus_intermedius ))))),(Edingerella_madagascariensis ,(Watsonisuchus_gunganj ,Parotosuchus_nasutus )))))))))))))))),(Neldasaurus_wrightae ,(Trimerorhachis_insignis ,((Isodectes_obtsusus ,Acroplous_vorax ),(Dvinosaurus_primus ,(Thabanchuia_oomie ,Tupilakosaurus_wetlugensis )))))));
tree tnt_224 = [&U] 
(Proterogryinus_scheelei ,((Dendrerpeton_helogenes ,(Balanerpeton_woodi ,(((Edops_craigi ,Nigerpeton_ricqlesi ),(Chenoprosopus_milleri ,(Adamanterpeton_ohioensis ,Cochleosaurus_bohemicus ))),(((Acanthostomatops_vorax ,Zatrachys_serratus ),(((Micromelerpeton_credneri ,(Limnogyrinus_elegans ,Branchierpeton_amblystomum )),(Micropholis_stowi ,((Branchiosaurus_salamandroides ,Apateon_pedestris ),(Platyrhinops_lyelli ,(Amphibamus_grandiceps ,(Doleserpeton_annectens ,Gerobatrachus_hottoni )))))),((Cacops_aspidephorus ,(Dissorophus_multicinctus ,Broiliellus_texensis )),(Ecolsonia_cutlerensis ,(Acheloma_cumminsi ,Phonerpeton_pricei ))))),((Onchiodon_labyrinthicus ,Eryops_megacephalus ),(Sclerocephalus_haeuseri ,(Glanochthon_latirostris ,(Archegosaurus_decheni ,(Australerpeton_cosgriffi ,(Uranocentrodon_senekalensis ,(Rhineceps_nyasaensis ,(Lydekkerina_huxleyi ,(Wetlugasaurus_angustifrons ,((((Metoposaurus_krasiejowensis ,(Callistomordax_kugleri ,(Trematolestes_hagdorni ,(Trematosaurus_brauni ,(Peltostega_erici ,Lyrocephaliscus_euri ))))),(Siderops_kehli ,(Laidleria_gracilis ,(Batrachosuchus_browni ,(Plagiosuchus_pustuliferus ,Gerrothorax_pulcherrimus ))))),(Benthosuchus_sushkini ,(Eocyclotosaurus_appetolatus ,((Eryosuchus_garjainovi ,Mastodonsaurus_giganteus ),(Paracyclotosaurus_davidi ,Cyclotosaurus_intermedius ))))),(Edingerella_madagascariensis ,(Watsonisuchus_gunganj ,Parotosuchus_nasutus )))))))))))))))),((Trimerorhachis_insignis ,Neldasaurus_wrightae ),((Isodectes_obtsusus ,Acroplous_vorax ),(Dvinosaurus_primus ,(Thabanchuia_oomie ,Tupilakosaurus_wetlugensis ))))));
tree tnt_225 = [&U] 
(Proterogryinus_scheelei ,((Dendrerpeton_helogenes ,(Balanerpeton_woodi ,(((Edops_craigi ,Nigerpeton_ricqlesi ),(Chenoprosopus_milleri ,(Adamanterpeton_ohioensis ,Cochleosaurus_bohemicus ))),(((Acanthostomatops_vorax ,Zatrachys_serratus ),(((Micromelerpeton_credneri ,(Branchierpeton_amblystomum ,(Limnogyrinus_elegans ,(Branchiosaurus_salamandroides ,Apateon_pedestris )))),(Micropholis_stowi ,(Platyrhinops_lyelli ,(Amphibamus_grandiceps ,(Doleserpeton_annectens ,Gerobatrachus_hottoni ))))),((Cacops_aspidephorus ,(Dissorophus_multicinctus ,Broiliellus_texensis )),(Ecolsonia_cutlerensis ,(Acheloma_cumminsi ,Phonerpeton_pricei ))))),((Onchiodon_labyrinthicus ,Eryops_megacephalus ),(Sclerocephalus_haeuseri ,(Glanochthon_latirostris ,(Archegosaurus_decheni ,(Australerpeton_cosgriffi ,(Uranocentrodon_senekalensis ,(Rhineceps_nyasaensis ,(Lydekkerina_huxleyi ,(Wetlugasaurus_angustifrons ,((((Trematolestes_hagdorni ,(Trematosaurus_brauni ,(Peltostega_erici ,Lyrocephaliscus_euri ))),((Siderops_kehli ,(Laidleria_gracilis ,(Batrachosuchus_browni ,(Plagiosuchus_pustuliferus ,Gerrothorax_pulcherrimus )))),(Callistomordax_kugleri ,Metoposaurus_krasiejowensis ))),(Benthosuchus_sushkini ,(Eocyclotosaurus_appetolatus ,((Eryosuchus_garjainovi ,Mastodonsaurus_giganteus ),(Paracyclotosaurus_davidi ,Cyclotosaurus_intermedius ))))),(Edingerella_madagascariensis ,(Watsonisuchus_gunganj ,Parotosuchus_nasutus )))))))))))))))),((Trimerorhachis_insignis ,Neldasaurus_wrightae ),((Isodectes_obtsusus ,Acroplous_vorax ),(Dvinosaurus_primus ,(Thabanchuia_oomie ,Tupilakosaurus_wetlugensis ))))));
tree tnt_226 = [&U] 
(Proterogryinus_scheelei ,((Dendrerpeton_helogenes ,(Balanerpeton_woodi ,(((Edops_craigi ,Nigerpeton_ricqlesi ),(Chenoprosopus_milleri ,(Adamanterpeton_ohioensis ,Cochleosaurus_bohemicus ))),(((Acanthostomatops_vorax ,Zatrachys_serratus ),(((Micromelerpeton_credneri ,(Branchierpeton_amblystomum ,(Limnogyrinus_elegans ,(Branchiosaurus_salamandroides ,Apateon_pedestris )))),(Micropholis_stowi ,(Platyrhinops_lyelli ,(Amphibamus_grandiceps ,(Doleserpeton_annectens ,Gerobatrachus_hottoni ))))),((Cacops_aspidephorus ,(Dissorophus_multicinctus ,Broiliellus_texensis )),(Ecolsonia_cutlerensis ,(Acheloma_cumminsi ,Phonerpeton_pricei ))))),((Onchiodon_labyrinthicus ,Eryops_megacephalus ),(Sclerocephalus_haeuseri ,(Glanochthon_latirostris ,(Archegosaurus_decheni ,(Australerpeton_cosgriffi ,(Uranocentrodon_senekalensis ,(Rhineceps_nyasaensis ,(Lydekkerina_huxleyi ,(Wetlugasaurus_angustifrons ,((((Trematosaurus_brauni ,(Trematolestes_hagdorni ,(Peltostega_erici ,Lyrocephaliscus_euri ))),((Siderops_kehli ,(Laidleria_gracilis ,(Batrachosuchus_browni ,(Plagiosuchus_pustuliferus ,Gerrothorax_pulcherrimus )))),(Callistomordax_kugleri ,Metoposaurus_krasiejowensis ))),(Benthosuchus_sushkini ,(Eocyclotosaurus_appetolatus ,((Eryosuchus_garjainovi ,Mastodonsaurus_giganteus ),(Paracyclotosaurus_davidi ,Cyclotosaurus_intermedius ))))),(Edingerella_madagascariensis ,(Watsonisuchus_gunganj ,Parotosuchus_nasutus )))))))))))))))),((Trimerorhachis_insignis ,Neldasaurus_wrightae ),((Isodectes_obtsusus ,Acroplous_vorax ),(Dvinosaurus_primus ,(Thabanchuia_oomie ,Tupilakosaurus_wetlugensis ))))));
tree tnt_227 = [&U] 
(Proterogryinus_scheelei ,((Dendrerpeton_helogenes ,(Balanerpeton_woodi ,(((Edops_craigi ,Nigerpeton_ricqlesi ),(Chenoprosopus_milleri ,(Adamanterpeton_ohioensis ,Cochleosaurus_bohemicus ))),(((Acanthostomatops_vorax ,Zatrachys_serratus ),(((Micromelerpeton_credneri ,(Branchierpeton_amblystomum ,(Limnogyrinus_elegans ,(Branchiosaurus_salamandroides ,Apateon_pedestris )))),(Micropholis_stowi ,(Platyrhinops_lyelli ,(Amphibamus_grandiceps ,(Doleserpeton_annectens ,Gerobatrachus_hottoni ))))),((Cacops_aspidephorus ,(Dissorophus_multicinctus ,Broiliellus_texensis )),(Ecolsonia_cutlerensis ,(Acheloma_cumminsi ,Phonerpeton_pricei ))))),((Onchiodon_labyrinthicus ,Eryops_megacephalus ),(Sclerocephalus_haeuseri ,(Glanochthon_latirostris ,(Archegosaurus_decheni ,(Australerpeton_cosgriffi ,(Uranocentrodon_senekalensis ,(Rhineceps_nyasaensis ,(Lydekkerina_huxleyi ,(Wetlugasaurus_angustifrons ,(((((Peltostega_erici ,Lyrocephaliscus_euri ),(Trematosaurus_brauni ,Trematolestes_hagdorni )),((Siderops_kehli ,(Laidleria_gracilis ,(Batrachosuchus_browni ,(Plagiosuchus_pustuliferus ,Gerrothorax_pulcherrimus )))),(Callistomordax_kugleri ,Metoposaurus_krasiejowensis ))),(Benthosuchus_sushkini ,(Eocyclotosaurus_appetolatus ,((Eryosuchus_garjainovi ,Mastodonsaurus_giganteus ),(Paracyclotosaurus_davidi ,Cyclotosaurus_intermedius ))))),(Edingerella_madagascariensis ,(Watsonisuchus_gunganj ,Parotosuchus_nasutus )))))))))))))))),((Trimerorhachis_insignis ,Neldasaurus_wrightae ),((Isodectes_obtsusus ,Acroplous_vorax ),(Dvinosaurus_primus ,(Thabanchuia_oomie ,Tupilakosaurus_wetlugensis ))))));
tree tnt_228 = [&U] 
(Proterogryinus_scheelei ,((Dendrerpeton_helogenes ,(Balanerpeton_woodi ,(((Edops_craigi ,Nigerpeton_ricqlesi ),(Chenoprosopus_milleri ,(Adamanterpeton_ohioensis ,Cochleosaurus_bohemicus ))),(((Acanthostomatops_vorax ,Zatrachys_serratus ),(((Micromelerpeton_credneri ,(Branchierpeton_amblystomum ,(Limnogyrinus_elegans ,(Branchiosaurus_salamandroides ,Apateon_pedestris )))),(Micropholis_stowi ,(Platyrhinops_lyelli ,(Amphibamus_grandiceps ,(Doleserpeton_annectens ,Gerobatrachus_hottoni ))))),((Cacops_aspidephorus ,(Dissorophus_multicinctus ,Broiliellus_texensis )),(Ecolsonia_cutlerensis ,(Acheloma_cumminsi ,Phonerpeton_pricei ))))),((Onchiodon_labyrinthicus ,Eryops_megacephalus ),(Sclerocephalus_haeuseri ,(Glanochthon_latirostris ,(Archegosaurus_decheni ,(Australerpeton_cosgriffi ,(Uranocentrodon_senekalensis ,(Rhineceps_nyasaensis ,(Lydekkerina_huxleyi ,(Wetlugasaurus_angustifrons ,(Edingerella_madagascariensis ,((((Metoposaurus_krasiejowensis ,(Callistomordax_kugleri ,(Trematolestes_hagdorni ,(Trematosaurus_brauni ,(Peltostega_erici ,Lyrocephaliscus_euri ))))),(Siderops_kehli ,(Laidleria_gracilis ,(Batrachosuchus_browni ,(Plagiosuchus_pustuliferus ,Gerrothorax_pulcherrimus ))))),(Benthosuchus_sushkini ,(Eocyclotosaurus_appetolatus ,((Eryosuchus_garjainovi ,Mastodonsaurus_giganteus ),(Paracyclotosaurus_davidi ,Cyclotosaurus_intermedius ))))),(Watsonisuchus_gunganj ,Parotosuchus_nasutus )))))))))))))))),((Trimerorhachis_insignis ,Neldasaurus_wrightae ),((Isodectes_obtsusus ,Acroplous_vorax ),(Dvinosaurus_primus ,(Thabanchuia_oomie ,Tupilakosaurus_wetlugensis ))))));
tree tnt_229 = [&U] 
(Proterogryinus_scheelei ,((Dendrerpeton_helogenes ,(Balanerpeton_woodi ,(((Edops_craigi ,Nigerpeton_ricqlesi ),(Chenoprosopus_milleri ,(Adamanterpeton_ohioensis ,Cochleosaurus_bohemicus ))),(((Acanthostomatops_vorax ,Zatrachys_serratus ),(((Micromelerpeton_credneri ,(Branchierpeton_amblystomum ,(Limnogyrinus_elegans ,(Branchiosaurus_salamandroides ,Apateon_pedestris )))),(Micropholis_stowi ,(Platyrhinops_lyelli ,(Amphibamus_grandiceps ,(Doleserpeton_annectens ,Gerobatrachus_hottoni ))))),((Cacops_aspidephorus ,(Dissorophus_multicinctus ,Broiliellus_texensis )),(Ecolsonia_cutlerensis ,(Acheloma_cumminsi ,Phonerpeton_pricei ))))),((Onchiodon_labyrinthicus ,Eryops_megacephalus ),(Sclerocephalus_haeuseri ,(Glanochthon_latirostris ,(Archegosaurus_decheni ,(Australerpeton_cosgriffi ,(Uranocentrodon_senekalensis ,(Rhineceps_nyasaensis ,(Lydekkerina_huxleyi ,(Wetlugasaurus_angustifrons ,((((Metoposaurus_krasiejowensis ,(Callistomordax_kugleri ,(Trematolestes_hagdorni ,(Trematosaurus_brauni ,(Peltostega_erici ,Lyrocephaliscus_euri ))))),(Siderops_kehli ,((Laidleria_gracilis ,Batrachosuchus_browni ),(Plagiosuchus_pustuliferus ,Gerrothorax_pulcherrimus )))),(Benthosuchus_sushkini ,(Eocyclotosaurus_appetolatus ,((Eryosuchus_garjainovi ,Mastodonsaurus_giganteus ),(Paracyclotosaurus_davidi ,Cyclotosaurus_intermedius ))))),(Edingerella_madagascariensis ,(Watsonisuchus_gunganj ,Parotosuchus_nasutus )))))))))))))))),((Trimerorhachis_insignis ,Neldasaurus_wrightae ),((Isodectes_obtsusus ,Acroplous_vorax ),(Dvinosaurus_primus ,(Thabanchuia_oomie ,Tupilakosaurus_wetlugensis ))))));
tree tnt_230 = [&U] 
(Proterogryinus_scheelei ,((Dendrerpeton_helogenes ,(Balanerpeton_woodi ,(((Edops_craigi ,Nigerpeton_ricqlesi ),(Chenoprosopus_milleri ,(Adamanterpeton_ohioensis ,Cochleosaurus_bohemicus ))),(((Acanthostomatops_vorax ,Zatrachys_serratus ),(((Micromelerpeton_credneri ,(Limnogyrinus_elegans ,(Branchierpeton_amblystomum ,(Branchiosaurus_salamandroides ,Apateon_pedestris )))),(Micropholis_stowi ,(Platyrhinops_lyelli ,(Amphibamus_grandiceps ,(Doleserpeton_annectens ,Gerobatrachus_hottoni ))))),((Cacops_aspidephorus ,(Dissorophus_multicinctus ,Broiliellus_texensis )),(Ecolsonia_cutlerensis ,(Acheloma_cumminsi ,Phonerpeton_pricei ))))),((Onchiodon_labyrinthicus ,Eryops_megacephalus ),(Sclerocephalus_haeuseri ,(Glanochthon_latirostris ,(Archegosaurus_decheni ,(Australerpeton_cosgriffi ,(Uranocentrodon_senekalensis ,(Rhineceps_nyasaensis ,(Lydekkerina_huxleyi ,(Wetlugasaurus_angustifrons ,((((Metoposaurus_krasiejowensis ,(Callistomordax_kugleri ,(Trematolestes_hagdorni ,(Trematosaurus_brauni ,(Peltostega_erici ,Lyrocephaliscus_euri ))))),(Siderops_kehli ,(Laidleria_gracilis ,(Batrachosuchus_browni ,(Plagiosuchus_pustuliferus ,Gerrothorax_pulcherrimus ))))),(Benthosuchus_sushkini ,(Eocyclotosaurus_appetolatus ,((Eryosuchus_garjainovi ,Mastodonsaurus_giganteus ),(Paracyclotosaurus_davidi ,Cyclotosaurus_intermedius ))))),(Edingerella_madagascariensis ,(Watsonisuchus_gunganj ,Parotosuchus_nasutus )))))))))))))))),((Trimerorhachis_insignis ,Neldasaurus_wrightae ),((Isodectes_obtsusus ,Acroplous_vorax ),(Dvinosaurus_primus ,(Thabanchuia_oomie ,Tupilakosaurus_wetlugensis ))))));
tree tnt_231 = [&U] 
(Proterogryinus_scheelei ,((Dendrerpeton_helogenes ,(Balanerpeton_woodi ,(((Edops_craigi ,Nigerpeton_ricqlesi ),(Chenoprosopus_milleri ,(Adamanterpeton_ohioensis ,Cochleosaurus_bohemicus ))),(((Acanthostomatops_vorax ,Zatrachys_serratus ),(((Micromelerpeton_credneri ,(Branchierpeton_amblystomum ,(Limnogyrinus_elegans ,(Branchiosaurus_salamandroides ,Apateon_pedestris )))),(Micropholis_stowi ,(Platyrhinops_lyelli ,(Amphibamus_grandiceps ,(Doleserpeton_annectens ,Gerobatrachus_hottoni ))))),((Cacops_aspidephorus ,(Dissorophus_multicinctus ,Broiliellus_texensis )),(Ecolsonia_cutlerensis ,(Acheloma_cumminsi ,Phonerpeton_pricei ))))),((Onchiodon_labyrinthicus ,Eryops_megacephalus ),(Sclerocephalus_haeuseri ,(Glanochthon_latirostris ,(Archegosaurus_decheni ,(Australerpeton_cosgriffi ,(Uranocentrodon_senekalensis ,(Rhineceps_nyasaensis ,(Lydekkerina_huxleyi ,(((Peltostega_erici ,((Trematolestes_hagdorni ,(Trematosaurus_brauni ,Lyrocephaliscus_euri )),(Callistomordax_kugleri ,Metoposaurus_krasiejowensis ))),(Siderops_kehli ,((Laidleria_gracilis ,Batrachosuchus_browni ),(Plagiosuchus_pustuliferus ,Gerrothorax_pulcherrimus )))),(Edingerella_madagascariensis ,(Wetlugasaurus_angustifrons ,((Watsonisuchus_gunganj ,Parotosuchus_nasutus ),(Benthosuchus_sushkini ,(Eocyclotosaurus_appetolatus ,((Eryosuchus_garjainovi ,Mastodonsaurus_giganteus ),(Paracyclotosaurus_davidi ,Cyclotosaurus_intermedius )))))))))))))))))))),((Trimerorhachis_insignis ,Neldasaurus_wrightae ),((Isodectes_obtsusus ,Acroplous_vorax ),(Dvinosaurus_primus ,(Thabanchuia_oomie ,Tupilakosaurus_wetlugensis ))))));
tree tnt_232 = [&U] 
(Proterogryinus_scheelei ,((Dendrerpeton_helogenes ,(Balanerpeton_woodi ,(((Edops_craigi ,Nigerpeton_ricqlesi ),(Chenoprosopus_milleri ,(Adamanterpeton_ohioensis ,Cochleosaurus_bohemicus ))),(((Acanthostomatops_vorax ,Zatrachys_serratus ),(((Micromelerpeton_credneri ,(Branchierpeton_amblystomum ,(Limnogyrinus_elegans ,(Branchiosaurus_salamandroides ,Apateon_pedestris )))),(Micropholis_stowi ,(Platyrhinops_lyelli ,(Amphibamus_grandiceps ,(Doleserpeton_annectens ,Gerobatrachus_hottoni ))))),((Cacops_aspidephorus ,(Dissorophus_multicinctus ,Broiliellus_texensis )),(Ecolsonia_cutlerensis ,(Acheloma_cumminsi ,Phonerpeton_pricei ))))),((Onchiodon_labyrinthicus ,Eryops_megacephalus ),(Sclerocephalus_haeuseri ,(Glanochthon_latirostris ,(Archegosaurus_decheni ,(Australerpeton_cosgriffi ,(Uranocentrodon_senekalensis ,(Rhineceps_nyasaensis ,(Lydekkerina_huxleyi ,(((Peltostega_erici ,((Trematolestes_hagdorni ,(Trematosaurus_brauni ,Lyrocephaliscus_euri )),(Callistomordax_kugleri ,Metoposaurus_krasiejowensis ))),(Siderops_kehli ,((Laidleria_gracilis ,Batrachosuchus_browni ),(Plagiosuchus_pustuliferus ,Gerrothorax_pulcherrimus )))),(Edingerella_madagascariensis ,(Wetlugasaurus_angustifrons ,((Watsonisuchus_gunganj ,Parotosuchus_nasutus ),(Benthosuchus_sushkini ,(Eocyclotosaurus_appetolatus ,((Eryosuchus_garjainovi ,Mastodonsaurus_giganteus ),(Paracyclotosaurus_davidi ,Cyclotosaurus_intermedius )))))))))))))))))))),(Neldasaurus_wrightae ,(Trimerorhachis_insignis ,((Isodectes_obtsusus ,Acroplous_vorax ),(Dvinosaurus_primus ,(Thabanchuia_oomie ,Tupilakosaurus_wetlugensis )))))));
tree tnt_233 = [&U] 
(Proterogryinus_scheelei ,((Dendrerpeton_helogenes ,(Balanerpeton_woodi ,(((Edops_craigi ,Nigerpeton_ricqlesi ),(Chenoprosopus_milleri ,(Adamanterpeton_ohioensis ,Cochleosaurus_bohemicus ))),(((Acanthostomatops_vorax ,Zatrachys_serratus ),(((Micromelerpeton_credneri ,(Limnogyrinus_elegans ,(Branchierpeton_amblystomum ,(Branchiosaurus_salamandroides ,Apateon_pedestris )))),(Micropholis_stowi ,(Platyrhinops_lyelli ,(Amphibamus_grandiceps ,(Doleserpeton_annectens ,Gerobatrachus_hottoni ))))),((Cacops_aspidephorus ,(Dissorophus_multicinctus ,Broiliellus_texensis )),(Ecolsonia_cutlerensis ,(Acheloma_cumminsi ,Phonerpeton_pricei ))))),((Onchiodon_labyrinthicus ,Eryops_megacephalus ),(Sclerocephalus_haeuseri ,(Glanochthon_latirostris ,(Archegosaurus_decheni ,(Australerpeton_cosgriffi ,(Uranocentrodon_senekalensis ,(Rhineceps_nyasaensis ,(Lydekkerina_huxleyi ,(((Peltostega_erici ,((Trematolestes_hagdorni ,(Trematosaurus_brauni ,Lyrocephaliscus_euri )),(Callistomordax_kugleri ,Metoposaurus_krasiejowensis ))),(Siderops_kehli ,((Laidleria_gracilis ,Batrachosuchus_browni ),(Plagiosuchus_pustuliferus ,Gerrothorax_pulcherrimus )))),(Edingerella_madagascariensis ,(Wetlugasaurus_angustifrons ,((Watsonisuchus_gunganj ,Parotosuchus_nasutus ),(Benthosuchus_sushkini ,(Eocyclotosaurus_appetolatus ,((Eryosuchus_garjainovi ,Mastodonsaurus_giganteus ),(Paracyclotosaurus_davidi ,Cyclotosaurus_intermedius )))))))))))))))))))),((Trimerorhachis_insignis ,Neldasaurus_wrightae ),((Isodectes_obtsusus ,Acroplous_vorax ),(Dvinosaurus_primus ,(Thabanchuia_oomie ,Tupilakosaurus_wetlugensis ))))));
tree tnt_234 = [&U] 
(Proterogryinus_scheelei ,((Dendrerpeton_helogenes ,(Balanerpeton_woodi ,(((Edops_craigi ,Nigerpeton_ricqlesi ),(Chenoprosopus_milleri ,(Adamanterpeton_ohioensis ,Cochleosaurus_bohemicus ))),(((Acanthostomatops_vorax ,Zatrachys_serratus ),(((Micromelerpeton_credneri ,(Limnogyrinus_elegans ,(Branchierpeton_amblystomum ,(Branchiosaurus_salamandroides ,Apateon_pedestris )))),(Micropholis_stowi ,(Platyrhinops_lyelli ,(Amphibamus_grandiceps ,(Doleserpeton_annectens ,Gerobatrachus_hottoni ))))),((Cacops_aspidephorus ,(Dissorophus_multicinctus ,Broiliellus_texensis )),(Ecolsonia_cutlerensis ,(Acheloma_cumminsi ,Phonerpeton_pricei ))))),((Onchiodon_labyrinthicus ,Eryops_megacephalus ),(Sclerocephalus_haeuseri ,(Glanochthon_latirostris ,(Archegosaurus_decheni ,(Australerpeton_cosgriffi ,(Uranocentrodon_senekalensis ,(Rhineceps_nyasaensis ,(Lydekkerina_huxleyi ,(((Peltostega_erici ,((Trematolestes_hagdorni ,(Trematosaurus_brauni ,Lyrocephaliscus_euri )),(Callistomordax_kugleri ,Metoposaurus_krasiejowensis ))),(Siderops_kehli ,((Laidleria_gracilis ,Batrachosuchus_browni ),(Plagiosuchus_pustuliferus ,Gerrothorax_pulcherrimus )))),(Edingerella_madagascariensis ,(Wetlugasaurus_angustifrons ,((Watsonisuchus_gunganj ,Parotosuchus_nasutus ),(Benthosuchus_sushkini ,(Eocyclotosaurus_appetolatus ,((Eryosuchus_garjainovi ,Mastodonsaurus_giganteus ),(Paracyclotosaurus_davidi ,Cyclotosaurus_intermedius )))))))))))))))))))),(Neldasaurus_wrightae ,(Trimerorhachis_insignis ,((Isodectes_obtsusus ,Acroplous_vorax ),(Dvinosaurus_primus ,(Thabanchuia_oomie ,Tupilakosaurus_wetlugensis )))))));
tree tnt_235 = [&U] 
(Proterogryinus_scheelei ,((Dendrerpeton_helogenes ,(Balanerpeton_woodi ,(((Edops_craigi ,Nigerpeton_ricqlesi ),(Chenoprosopus_milleri ,(Adamanterpeton_ohioensis ,Cochleosaurus_bohemicus ))),(((Acanthostomatops_vorax ,Zatrachys_serratus ),(((Micromelerpeton_credneri ,(Branchierpeton_amblystomum ,(Limnogyrinus_elegans ,(Branchiosaurus_salamandroides ,Apateon_pedestris )))),(Micropholis_stowi ,(Platyrhinops_lyelli ,(Amphibamus_grandiceps ,(Doleserpeton_annectens ,Gerobatrachus_hottoni ))))),((Cacops_aspidephorus ,(Dissorophus_multicinctus ,Broiliellus_texensis )),(Ecolsonia_cutlerensis ,(Acheloma_cumminsi ,Phonerpeton_pricei ))))),((Onchiodon_labyrinthicus ,Eryops_megacephalus ),(Sclerocephalus_haeuseri ,(Glanochthon_latirostris ,(Archegosaurus_decheni ,(Australerpeton_cosgriffi ,(Uranocentrodon_senekalensis ,(Rhineceps_nyasaensis ,(Lydekkerina_huxleyi ,((((Trematolestes_hagdorni ,(Trematosaurus_brauni ,(Peltostega_erici ,Lyrocephaliscus_euri ))),(Callistomordax_kugleri ,Metoposaurus_krasiejowensis )),(Siderops_kehli ,((Laidleria_gracilis ,Batrachosuchus_browni ),(Plagiosuchus_pustuliferus ,Gerrothorax_pulcherrimus )))),(Edingerella_madagascariensis ,(Wetlugasaurus_angustifrons ,((Watsonisuchus_gunganj ,Parotosuchus_nasutus ),(Benthosuchus_sushkini ,(Eocyclotosaurus_appetolatus ,((Eryosuchus_garjainovi ,Mastodonsaurus_giganteus ),(Paracyclotosaurus_davidi ,Cyclotosaurus_intermedius )))))))))))))))))))),(Neldasaurus_wrightae ,(Trimerorhachis_insignis ,((Isodectes_obtsusus ,Acroplous_vorax ),(Dvinosaurus_primus ,(Thabanchuia_oomie ,Tupilakosaurus_wetlugensis )))))));
tree tnt_236 = [&U] 
(Proterogryinus_scheelei ,((Dendrerpeton_helogenes ,(Balanerpeton_woodi ,(((Edops_craigi ,Nigerpeton_ricqlesi ),(Chenoprosopus_milleri ,(Adamanterpeton_ohioensis ,Cochleosaurus_bohemicus ))),(((Acanthostomatops_vorax ,Zatrachys_serratus ),(((Micromelerpeton_credneri ,(Branchierpeton_amblystomum ,(Limnogyrinus_elegans ,(Branchiosaurus_salamandroides ,Apateon_pedestris )))),(Micropholis_stowi ,(Platyrhinops_lyelli ,(Amphibamus_grandiceps ,(Doleserpeton_annectens ,Gerobatrachus_hottoni ))))),((Cacops_aspidephorus ,(Dissorophus_multicinctus ,Broiliellus_texensis )),(Ecolsonia_cutlerensis ,(Acheloma_cumminsi ,Phonerpeton_pricei ))))),((Onchiodon_labyrinthicus ,Eryops_megacephalus ),(Sclerocephalus_haeuseri ,(Glanochthon_latirostris ,(Archegosaurus_decheni ,(Australerpeton_cosgriffi ,(Uranocentrodon_senekalensis ,(Rhineceps_nyasaensis ,(Lydekkerina_huxleyi ,(((Peltostega_erici ,((Trematolestes_hagdorni ,(Trematosaurus_brauni ,Lyrocephaliscus_euri )),(Callistomordax_kugleri ,Metoposaurus_krasiejowensis ))),(Siderops_kehli ,(Batrachosuchus_browni ,(Laidleria_gracilis ,(Plagiosuchus_pustuliferus ,Gerrothorax_pulcherrimus ))))),(Edingerella_madagascariensis ,(Wetlugasaurus_angustifrons ,((Watsonisuchus_gunganj ,Parotosuchus_nasutus ),(Benthosuchus_sushkini ,(Eocyclotosaurus_appetolatus ,((Eryosuchus_garjainovi ,Mastodonsaurus_giganteus ),(Paracyclotosaurus_davidi ,Cyclotosaurus_intermedius )))))))))))))))))))),(Neldasaurus_wrightae ,(Trimerorhachis_insignis ,((Isodectes_obtsusus ,Acroplous_vorax ),(Dvinosaurus_primus ,(Thabanchuia_oomie ,Tupilakosaurus_wetlugensis )))))));
tree tnt_237 = [&U] 
(Proterogryinus_scheelei ,((Dendrerpeton_helogenes ,(Balanerpeton_woodi ,(((Edops_craigi ,Nigerpeton_ricqlesi ),(Chenoprosopus_milleri ,(Adamanterpeton_ohioensis ,Cochleosaurus_bohemicus ))),(((Acanthostomatops_vorax ,Zatrachys_serratus ),(((Micromelerpeton_credneri ,(Limnogyrinus_elegans ,Branchierpeton_amblystomum )),(Micropholis_stowi ,((Branchiosaurus_salamandroides ,Apateon_pedestris ),(Platyrhinops_lyelli ,(Amphibamus_grandiceps ,(Doleserpeton_annectens ,Gerobatrachus_hottoni )))))),((Cacops_aspidephorus ,(Dissorophus_multicinctus ,Broiliellus_texensis )),(Ecolsonia_cutlerensis ,(Acheloma_cumminsi ,Phonerpeton_pricei ))))),((Onchiodon_labyrinthicus ,Eryops_megacephalus ),(Sclerocephalus_haeuseri ,(Glanochthon_latirostris ,(Archegosaurus_decheni ,(Australerpeton_cosgriffi ,(Uranocentrodon_senekalensis ,(Rhineceps_nyasaensis ,(Lydekkerina_huxleyi ,(((Peltostega_erici ,((Trematolestes_hagdorni ,(Trematosaurus_brauni ,Lyrocephaliscus_euri )),(Callistomordax_kugleri ,Metoposaurus_krasiejowensis ))),(Siderops_kehli ,((Laidleria_gracilis ,Batrachosuchus_browni ),(Plagiosuchus_pustuliferus ,Gerrothorax_pulcherrimus )))),(Edingerella_madagascariensis ,(Wetlugasaurus_angustifrons ,((Watsonisuchus_gunganj ,Parotosuchus_nasutus ),(Benthosuchus_sushkini ,(Eocyclotosaurus_appetolatus ,((Eryosuchus_garjainovi ,Mastodonsaurus_giganteus ),(Paracyclotosaurus_davidi ,Cyclotosaurus_intermedius )))))))))))))))))))),(Neldasaurus_wrightae ,(Trimerorhachis_insignis ,((Isodectes_obtsusus ,Acroplous_vorax ),(Dvinosaurus_primus ,(Thabanchuia_oomie ,Tupilakosaurus_wetlugensis )))))));
tree tnt_238 = [&U] 
(Proterogryinus_scheelei ,((Dendrerpeton_helogenes ,(Balanerpeton_woodi ,(((Edops_craigi ,Nigerpeton_ricqlesi ),(Chenoprosopus_milleri ,(Adamanterpeton_ohioensis ,Cochleosaurus_bohemicus ))),(((Acanthostomatops_vorax ,Zatrachys_serratus ),(((Micromelerpeton_credneri ,(Limnogyrinus_elegans ,(Branchierpeton_amblystomum ,(Branchiosaurus_salamandroides ,Apateon_pedestris )))),(Micropholis_stowi ,(Platyrhinops_lyelli ,(Amphibamus_grandiceps ,(Doleserpeton_annectens ,Gerobatrachus_hottoni ))))),((Cacops_aspidephorus ,(Dissorophus_multicinctus ,Broiliellus_texensis )),(Ecolsonia_cutlerensis ,(Acheloma_cumminsi ,Phonerpeton_pricei ))))),((Onchiodon_labyrinthicus ,Eryops_megacephalus ),(Sclerocephalus_haeuseri ,(Glanochthon_latirostris ,(Archegosaurus_decheni ,(Australerpeton_cosgriffi ,(Uranocentrodon_senekalensis ,(Rhineceps_nyasaensis ,(Lydekkerina_huxleyi ,(((Peltostega_erici ,((Lyrocephaliscus_euri ,(Trematosaurus_brauni ,Trematolestes_hagdorni )),(Callistomordax_kugleri ,Metoposaurus_krasiejowensis ))),(Siderops_kehli ,((Laidleria_gracilis ,Batrachosuchus_browni ),(Plagiosuchus_pustuliferus ,Gerrothorax_pulcherrimus )))),(Edingerella_madagascariensis ,(Wetlugasaurus_angustifrons ,((Watsonisuchus_gunganj ,Parotosuchus_nasutus ),(Benthosuchus_sushkini ,(Eocyclotosaurus_appetolatus ,((Eryosuchus_garjainovi ,Mastodonsaurus_giganteus ),(Paracyclotosaurus_davidi ,Cyclotosaurus_intermedius )))))))))))))))))))),(Neldasaurus_wrightae ,(Trimerorhachis_insignis ,((Isodectes_obtsusus ,Acroplous_vorax ),(Dvinosaurus_primus ,(Thabanchuia_oomie ,Tupilakosaurus_wetlugensis )))))));
tree tnt_239 = [&U] 
(Proterogryinus_scheelei ,((Dendrerpeton_helogenes ,(Balanerpeton_woodi ,(((Edops_craigi ,Nigerpeton_ricqlesi ),(Chenoprosopus_milleri ,(Adamanterpeton_ohioensis ,Cochleosaurus_bohemicus ))),(((Acanthostomatops_vorax ,Zatrachys_serratus ),(((Micromelerpeton_credneri ,(Branchierpeton_amblystomum ,(Limnogyrinus_elegans ,(Branchiosaurus_salamandroides ,Apateon_pedestris )))),(Micropholis_stowi ,(Platyrhinops_lyelli ,(Amphibamus_grandiceps ,(Doleserpeton_annectens ,Gerobatrachus_hottoni ))))),((Cacops_aspidephorus ,(Dissorophus_multicinctus ,Broiliellus_texensis )),(Ecolsonia_cutlerensis ,(Acheloma_cumminsi ,Phonerpeton_pricei ))))),((Onchiodon_labyrinthicus ,Eryops_megacephalus ),(Sclerocephalus_haeuseri ,(Glanochthon_latirostris ,(Archegosaurus_decheni ,(Australerpeton_cosgriffi ,(Uranocentrodon_senekalensis ,(Rhineceps_nyasaensis ,(Lydekkerina_huxleyi ,(Edingerella_madagascariensis ,((((Trematolestes_hagdorni ,(Trematosaurus_brauni ,(Peltostega_erici ,Lyrocephaliscus_euri ))),(Callistomordax_kugleri ,Metoposaurus_krasiejowensis )),(Siderops_kehli ,((Laidleria_gracilis ,Batrachosuchus_browni ),(Plagiosuchus_pustuliferus ,Gerrothorax_pulcherrimus )))),(Wetlugasaurus_angustifrons ,((Watsonisuchus_gunganj ,Parotosuchus_nasutus ),(Benthosuchus_sushkini ,(Eocyclotosaurus_appetolatus ,((Eryosuchus_garjainovi ,Mastodonsaurus_giganteus ),(Paracyclotosaurus_davidi ,Cyclotosaurus_intermedius )))))))))))))))))))),(Neldasaurus_wrightae ,(Trimerorhachis_insignis ,((Isodectes_obtsusus ,Acroplous_vorax ),(Dvinosaurus_primus ,(Thabanchuia_oomie ,Tupilakosaurus_wetlugensis )))))));
tree tnt_240 = [&U] 
(Proterogryinus_scheelei ,((Dendrerpeton_helogenes ,(Balanerpeton_woodi ,(((Edops_craigi ,Nigerpeton_ricqlesi ),(Chenoprosopus_milleri ,(Adamanterpeton_ohioensis ,Cochleosaurus_bohemicus ))),(((Acanthostomatops_vorax ,Zatrachys_serratus ),(((Micromelerpeton_credneri ,(Branchierpeton_amblystomum ,(Limnogyrinus_elegans ,(Branchiosaurus_salamandroides ,Apateon_pedestris )))),(Micropholis_stowi ,(Platyrhinops_lyelli ,(Amphibamus_grandiceps ,(Doleserpeton_annectens ,Gerobatrachus_hottoni ))))),((Cacops_aspidephorus ,(Dissorophus_multicinctus ,Broiliellus_texensis )),(Ecolsonia_cutlerensis ,(Acheloma_cumminsi ,Phonerpeton_pricei ))))),((Onchiodon_labyrinthicus ,Eryops_megacephalus ),(Sclerocephalus_haeuseri ,(Glanochthon_latirostris ,(Archegosaurus_decheni ,(Australerpeton_cosgriffi ,(Uranocentrodon_senekalensis ,(Rhineceps_nyasaensis ,(Lydekkerina_huxleyi ,(((((Peltostega_erici ,Lyrocephaliscus_euri ),(Trematosaurus_brauni ,Trematolestes_hagdorni )),(Callistomordax_kugleri ,Metoposaurus_krasiejowensis )),(Siderops_kehli ,((Laidleria_gracilis ,Batrachosuchus_browni ),(Plagiosuchus_pustuliferus ,Gerrothorax_pulcherrimus )))),(Edingerella_madagascariensis ,(Wetlugasaurus_angustifrons ,((Watsonisuchus_gunganj ,Parotosuchus_nasutus ),(Benthosuchus_sushkini ,(Eocyclotosaurus_appetolatus ,((Eryosuchus_garjainovi ,Mastodonsaurus_giganteus ),(Paracyclotosaurus_davidi ,Cyclotosaurus_intermedius )))))))))))))))))))),(Neldasaurus_wrightae ,(Trimerorhachis_insignis ,((Isodectes_obtsusus ,Acroplous_vorax ),(Dvinosaurus_primus ,(Thabanchuia_oomie ,Tupilakosaurus_wetlugensis )))))));
tree tnt_241 = [&U] 
(Proterogryinus_scheelei ,((Dendrerpeton_helogenes ,(Balanerpeton_woodi ,(((Edops_craigi ,Nigerpeton_ricqlesi ),(Chenoprosopus_milleri ,(Adamanterpeton_ohioensis ,Cochleosaurus_bohemicus ))),(((Acanthostomatops_vorax ,Zatrachys_serratus ),(((Micromelerpeton_credneri ,(Limnogyrinus_elegans ,Branchierpeton_amblystomum )),(Micropholis_stowi ,((Branchiosaurus_salamandroides ,Apateon_pedestris ),(Platyrhinops_lyelli ,(Amphibamus_grandiceps ,(Doleserpeton_annectens ,Gerobatrachus_hottoni )))))),((Cacops_aspidephorus ,(Dissorophus_multicinctus ,Broiliellus_texensis )),(Ecolsonia_cutlerensis ,(Acheloma_cumminsi ,Phonerpeton_pricei ))))),((Onchiodon_labyrinthicus ,Eryops_megacephalus ),(Sclerocephalus_haeuseri ,(Glanochthon_latirostris ,(Archegosaurus_decheni ,(Australerpeton_cosgriffi ,(Uranocentrodon_senekalensis ,(Rhineceps_nyasaensis ,(Lydekkerina_huxleyi ,(Wetlugasaurus_angustifrons ,(((((Peltostega_erici ,Lyrocephaliscus_euri ),(Trematosaurus_brauni ,Trematolestes_hagdorni )),((Siderops_kehli ,(Batrachosuchus_browni ,(Laidleria_gracilis ,(Plagiosuchus_pustuliferus ,Gerrothorax_pulcherrimus )))),(Callistomordax_kugleri ,Metoposaurus_krasiejowensis ))),(Benthosuchus_sushkini ,(Eocyclotosaurus_appetolatus ,((Eryosuchus_garjainovi ,Mastodonsaurus_giganteus ),(Paracyclotosaurus_davidi ,Cyclotosaurus_intermedius ))))),(Edingerella_madagascariensis ,(Watsonisuchus_gunganj ,Parotosuchus_nasutus )))))))))))))))),((Trimerorhachis_insignis ,Neldasaurus_wrightae ),((Isodectes_obtsusus ,Acroplous_vorax ),(Dvinosaurus_primus ,(Thabanchuia_oomie ,Tupilakosaurus_wetlugensis ))))));
tree tnt_242 = [&U] 
(Proterogryinus_scheelei ,((Dendrerpeton_helogenes ,(Balanerpeton_woodi ,(((Edops_craigi ,Nigerpeton_ricqlesi ),(Chenoprosopus_milleri ,(Adamanterpeton_ohioensis ,Cochleosaurus_bohemicus ))),(((Acanthostomatops_vorax ,Zatrachys_serratus ),(((Micromelerpeton_credneri ,(Limnogyrinus_elegans ,Branchierpeton_amblystomum )),(Micropholis_stowi ,((Branchiosaurus_salamandroides ,Apateon_pedestris ),(Platyrhinops_lyelli ,(Amphibamus_grandiceps ,(Doleserpeton_annectens ,Gerobatrachus_hottoni )))))),((Cacops_aspidephorus ,(Dissorophus_multicinctus ,Broiliellus_texensis )),(Ecolsonia_cutlerensis ,(Acheloma_cumminsi ,Phonerpeton_pricei ))))),((Onchiodon_labyrinthicus ,Eryops_megacephalus ),(Sclerocephalus_haeuseri ,(Glanochthon_latirostris ,(Archegosaurus_decheni ,(Australerpeton_cosgriffi ,(Uranocentrodon_senekalensis ,(Rhineceps_nyasaensis ,(Lydekkerina_huxleyi ,(Wetlugasaurus_angustifrons ,(((((Peltostega_erici ,Lyrocephaliscus_euri ),(Trematosaurus_brauni ,Trematolestes_hagdorni )),((Siderops_kehli ,(Batrachosuchus_browni ,(Laidleria_gracilis ,(Plagiosuchus_pustuliferus ,Gerrothorax_pulcherrimus )))),(Callistomordax_kugleri ,Metoposaurus_krasiejowensis ))),(Benthosuchus_sushkini ,(Eocyclotosaurus_appetolatus ,((Eryosuchus_garjainovi ,Mastodonsaurus_giganteus ),(Paracyclotosaurus_davidi ,Cyclotosaurus_intermedius ))))),(Edingerella_madagascariensis ,(Watsonisuchus_gunganj ,Parotosuchus_nasutus )))))))))))))))),(Neldasaurus_wrightae ,(Trimerorhachis_insignis ,((Isodectes_obtsusus ,Acroplous_vorax ),(Dvinosaurus_primus ,(Thabanchuia_oomie ,Tupilakosaurus_wetlugensis )))))));
tree tnt_243 = [&U] 
(Proterogryinus_scheelei ,((Dendrerpeton_helogenes ,(Balanerpeton_woodi ,(((Edops_craigi ,Nigerpeton_ricqlesi ),(Chenoprosopus_milleri ,(Adamanterpeton_ohioensis ,Cochleosaurus_bohemicus ))),(((Acanthostomatops_vorax ,Zatrachys_serratus ),(((Micromelerpeton_credneri ,(Limnogyrinus_elegans ,Branchierpeton_amblystomum )),(Micropholis_stowi ,((Branchiosaurus_salamandroides ,Apateon_pedestris ),(Platyrhinops_lyelli ,(Amphibamus_grandiceps ,(Doleserpeton_annectens ,Gerobatrachus_hottoni )))))),((Cacops_aspidephorus ,(Dissorophus_multicinctus ,Broiliellus_texensis )),(Ecolsonia_cutlerensis ,(Acheloma_cumminsi ,Phonerpeton_pricei ))))),((Onchiodon_labyrinthicus ,Eryops_megacephalus ),(Sclerocephalus_haeuseri ,(Glanochthon_latirostris ,(Archegosaurus_decheni ,(Australerpeton_cosgriffi ,(Uranocentrodon_senekalensis ,(Rhineceps_nyasaensis ,(Lydekkerina_huxleyi ,(Wetlugasaurus_angustifrons ,(((((Peltostega_erici ,Lyrocephaliscus_euri ),(Trematosaurus_brauni ,Trematolestes_hagdorni )),((Siderops_kehli ,(Laidleria_gracilis ,(Batrachosuchus_browni ,(Plagiosuchus_pustuliferus ,Gerrothorax_pulcherrimus )))),(Callistomordax_kugleri ,Metoposaurus_krasiejowensis ))),(Benthosuchus_sushkini ,(Eocyclotosaurus_appetolatus ,((Eryosuchus_garjainovi ,Mastodonsaurus_giganteus ),(Paracyclotosaurus_davidi ,Cyclotosaurus_intermedius ))))),(Edingerella_madagascariensis ,(Watsonisuchus_gunganj ,Parotosuchus_nasutus )))))))))))))))),((Trimerorhachis_insignis ,Neldasaurus_wrightae ),((Isodectes_obtsusus ,Acroplous_vorax ),(Dvinosaurus_primus ,(Thabanchuia_oomie ,Tupilakosaurus_wetlugensis ))))));
tree tnt_244 = [&U] 
(Proterogryinus_scheelei ,((Dendrerpeton_helogenes ,(Balanerpeton_woodi ,(((Edops_craigi ,Nigerpeton_ricqlesi ),(Chenoprosopus_milleri ,(Adamanterpeton_ohioensis ,Cochleosaurus_bohemicus ))),(((Acanthostomatops_vorax ,Zatrachys_serratus ),(((Micromelerpeton_credneri ,(Limnogyrinus_elegans ,Branchierpeton_amblystomum )),(Micropholis_stowi ,((Branchiosaurus_salamandroides ,Apateon_pedestris ),(Platyrhinops_lyelli ,(Amphibamus_grandiceps ,(Doleserpeton_annectens ,Gerobatrachus_hottoni )))))),((Cacops_aspidephorus ,(Dissorophus_multicinctus ,Broiliellus_texensis )),(Ecolsonia_cutlerensis ,(Acheloma_cumminsi ,Phonerpeton_pricei ))))),((Onchiodon_labyrinthicus ,Eryops_megacephalus ),(Sclerocephalus_haeuseri ,(Glanochthon_latirostris ,(Archegosaurus_decheni ,(Australerpeton_cosgriffi ,(Uranocentrodon_senekalensis ,(Rhineceps_nyasaensis ,(Lydekkerina_huxleyi ,(Wetlugasaurus_angustifrons ,(((((Peltostega_erici ,Lyrocephaliscus_euri ),(Trematosaurus_brauni ,Trematolestes_hagdorni )),((Siderops_kehli ,((Laidleria_gracilis ,Batrachosuchus_browni ),(Plagiosuchus_pustuliferus ,Gerrothorax_pulcherrimus ))),(Callistomordax_kugleri ,Metoposaurus_krasiejowensis ))),(Benthosuchus_sushkini ,(Eocyclotosaurus_appetolatus ,((Eryosuchus_garjainovi ,Mastodonsaurus_giganteus ),(Paracyclotosaurus_davidi ,Cyclotosaurus_intermedius ))))),(Edingerella_madagascariensis ,(Watsonisuchus_gunganj ,Parotosuchus_nasutus )))))))))))))))),((Trimerorhachis_insignis ,Neldasaurus_wrightae ),((Isodectes_obtsusus ,Acroplous_vorax ),(Dvinosaurus_primus ,(Thabanchuia_oomie ,Tupilakosaurus_wetlugensis ))))));
tree tnt_245 = [&U] 
(Proterogryinus_scheelei ,((Dendrerpeton_helogenes ,(Balanerpeton_woodi ,(((Edops_craigi ,Nigerpeton_ricqlesi ),(Chenoprosopus_milleri ,(Adamanterpeton_ohioensis ,Cochleosaurus_bohemicus ))),(((Acanthostomatops_vorax ,Zatrachys_serratus ),(((Micromelerpeton_credneri ,(Limnogyrinus_elegans ,Branchierpeton_amblystomum )),(Micropholis_stowi ,((Branchiosaurus_salamandroides ,Apateon_pedestris ),(Platyrhinops_lyelli ,(Amphibamus_grandiceps ,(Doleserpeton_annectens ,Gerobatrachus_hottoni )))))),((Cacops_aspidephorus ,(Dissorophus_multicinctus ,Broiliellus_texensis )),(Ecolsonia_cutlerensis ,(Acheloma_cumminsi ,Phonerpeton_pricei ))))),((Onchiodon_labyrinthicus ,Eryops_megacephalus ),(Sclerocephalus_haeuseri ,(Glanochthon_latirostris ,(Archegosaurus_decheni ,(Australerpeton_cosgriffi ,(Uranocentrodon_senekalensis ,(Rhineceps_nyasaensis ,(Lydekkerina_huxleyi ,(Wetlugasaurus_angustifrons ,(((((Peltostega_erici ,Lyrocephaliscus_euri ),(Trematosaurus_brauni ,Trematolestes_hagdorni )),((Siderops_kehli ,(Batrachosuchus_browni ,(Laidleria_gracilis ,(Plagiosuchus_pustuliferus ,Gerrothorax_pulcherrimus )))),(Callistomordax_kugleri ,Metoposaurus_krasiejowensis ))),(Benthosuchus_sushkini ,(Eocyclotosaurus_appetolatus ,((Eryosuchus_garjainovi ,Mastodonsaurus_giganteus ),(Paracyclotosaurus_davidi ,Cyclotosaurus_intermedius ))))),(Watsonisuchus_gunganj ,(Edingerella_madagascariensis ,Parotosuchus_nasutus )))))))))))))))),((Trimerorhachis_insignis ,Neldasaurus_wrightae ),((Isodectes_obtsusus ,Acroplous_vorax ),(Dvinosaurus_primus ,(Thabanchuia_oomie ,Tupilakosaurus_wetlugensis ))))));
tree tnt_246 = [&U] 
(Proterogryinus_scheelei ,((Dendrerpeton_helogenes ,(Balanerpeton_woodi ,(((Edops_craigi ,Nigerpeton_ricqlesi ),(Chenoprosopus_milleri ,(Adamanterpeton_ohioensis ,Cochleosaurus_bohemicus ))),(((Acanthostomatops_vorax ,Zatrachys_serratus ),(((Micromelerpeton_credneri ,(Limnogyrinus_elegans ,Branchierpeton_amblystomum )),(Micropholis_stowi ,((Branchiosaurus_salamandroides ,Apateon_pedestris ),(Platyrhinops_lyelli ,(Amphibamus_grandiceps ,(Doleserpeton_annectens ,Gerobatrachus_hottoni )))))),((Cacops_aspidephorus ,(Dissorophus_multicinctus ,Broiliellus_texensis )),(Ecolsonia_cutlerensis ,(Acheloma_cumminsi ,Phonerpeton_pricei ))))),((Onchiodon_labyrinthicus ,Eryops_megacephalus ),(Sclerocephalus_haeuseri ,(Glanochthon_latirostris ,(Archegosaurus_decheni ,(Australerpeton_cosgriffi ,(Uranocentrodon_senekalensis ,(Rhineceps_nyasaensis ,(Lydekkerina_huxleyi ,(Wetlugasaurus_angustifrons ,((((Trematosaurus_brauni ,(Trematolestes_hagdorni ,(Peltostega_erici ,Lyrocephaliscus_euri ))),((Siderops_kehli ,(Batrachosuchus_browni ,(Laidleria_gracilis ,(Plagiosuchus_pustuliferus ,Gerrothorax_pulcherrimus )))),(Callistomordax_kugleri ,Metoposaurus_krasiejowensis ))),(Benthosuchus_sushkini ,(Eocyclotosaurus_appetolatus ,((Eryosuchus_garjainovi ,Mastodonsaurus_giganteus ),(Paracyclotosaurus_davidi ,Cyclotosaurus_intermedius ))))),(Edingerella_madagascariensis ,(Watsonisuchus_gunganj ,Parotosuchus_nasutus )))))))))))))))),((Trimerorhachis_insignis ,Neldasaurus_wrightae ),((Isodectes_obtsusus ,Acroplous_vorax ),(Dvinosaurus_primus ,(Thabanchuia_oomie ,Tupilakosaurus_wetlugensis ))))));
tree tnt_247 = [&U] 
(Proterogryinus_scheelei ,((Dendrerpeton_helogenes ,(Balanerpeton_woodi ,(((Edops_craigi ,Nigerpeton_ricqlesi ),(Chenoprosopus_milleri ,(Adamanterpeton_ohioensis ,Cochleosaurus_bohemicus ))),(((Acanthostomatops_vorax ,Zatrachys_serratus ),(((Micromelerpeton_credneri ,(Limnogyrinus_elegans ,Branchierpeton_amblystomum )),(Micropholis_stowi ,((Branchiosaurus_salamandroides ,Apateon_pedestris ),(Platyrhinops_lyelli ,(Amphibamus_grandiceps ,(Doleserpeton_annectens ,Gerobatrachus_hottoni )))))),((Cacops_aspidephorus ,(Dissorophus_multicinctus ,Broiliellus_texensis )),(Ecolsonia_cutlerensis ,(Acheloma_cumminsi ,Phonerpeton_pricei ))))),((Onchiodon_labyrinthicus ,Eryops_megacephalus ),(Sclerocephalus_haeuseri ,(Glanochthon_latirostris ,(Archegosaurus_decheni ,(Australerpeton_cosgriffi ,(Uranocentrodon_senekalensis ,(Rhineceps_nyasaensis ,(Lydekkerina_huxleyi ,(Wetlugasaurus_angustifrons ,((((Trematolestes_hagdorni ,(Trematosaurus_brauni ,(Peltostega_erici ,Lyrocephaliscus_euri ))),((Siderops_kehli ,(Batrachosuchus_browni ,(Laidleria_gracilis ,(Plagiosuchus_pustuliferus ,Gerrothorax_pulcherrimus )))),(Callistomordax_kugleri ,Metoposaurus_krasiejowensis ))),(Benthosuchus_sushkini ,(Eocyclotosaurus_appetolatus ,((Eryosuchus_garjainovi ,Mastodonsaurus_giganteus ),(Paracyclotosaurus_davidi ,Cyclotosaurus_intermedius ))))),(Edingerella_madagascariensis ,(Watsonisuchus_gunganj ,Parotosuchus_nasutus )))))))))))))))),((Trimerorhachis_insignis ,Neldasaurus_wrightae ),((Isodectes_obtsusus ,Acroplous_vorax ),(Dvinosaurus_primus ,(Thabanchuia_oomie ,Tupilakosaurus_wetlugensis ))))));
tree tnt_248 = [&U] 
(Proterogryinus_scheelei ,((Dendrerpeton_helogenes ,(Balanerpeton_woodi ,(((Edops_craigi ,Nigerpeton_ricqlesi ),(Chenoprosopus_milleri ,(Adamanterpeton_ohioensis ,Cochleosaurus_bohemicus ))),(((Acanthostomatops_vorax ,Zatrachys_serratus ),(((Micromelerpeton_credneri ,(Branchierpeton_amblystomum ,(Limnogyrinus_elegans ,(Branchiosaurus_salamandroides ,Apateon_pedestris )))),(Micropholis_stowi ,(Platyrhinops_lyelli ,(Amphibamus_grandiceps ,(Doleserpeton_annectens ,Gerobatrachus_hottoni ))))),((Cacops_aspidephorus ,(Dissorophus_multicinctus ,Broiliellus_texensis )),(Ecolsonia_cutlerensis ,(Acheloma_cumminsi ,Phonerpeton_pricei ))))),((Onchiodon_labyrinthicus ,Eryops_megacephalus ),(Sclerocephalus_haeuseri ,(Glanochthon_latirostris ,(Archegosaurus_decheni ,(Australerpeton_cosgriffi ,(Uranocentrodon_senekalensis ,(Rhineceps_nyasaensis ,(Lydekkerina_huxleyi ,(Wetlugasaurus_angustifrons ,(((((Peltostega_erici ,Lyrocephaliscus_euri ),(Trematosaurus_brauni ,Trematolestes_hagdorni )),((Siderops_kehli ,(Batrachosuchus_browni ,(Laidleria_gracilis ,(Plagiosuchus_pustuliferus ,Gerrothorax_pulcherrimus )))),(Callistomordax_kugleri ,Metoposaurus_krasiejowensis ))),(Benthosuchus_sushkini ,(Eocyclotosaurus_appetolatus ,((Eryosuchus_garjainovi ,Mastodonsaurus_giganteus ),(Paracyclotosaurus_davidi ,Cyclotosaurus_intermedius ))))),(Edingerella_madagascariensis ,(Watsonisuchus_gunganj ,Parotosuchus_nasutus )))))))))))))))),((Trimerorhachis_insignis ,Neldasaurus_wrightae ),((Isodectes_obtsusus ,Acroplous_vorax ),(Dvinosaurus_primus ,(Thabanchuia_oomie ,Tupilakosaurus_wetlugensis ))))));
tree tnt_249 = [&U] 
(Proterogryinus_scheelei ,((Dendrerpeton_helogenes ,(Balanerpeton_woodi ,(((Edops_craigi ,Nigerpeton_ricqlesi ),(Chenoprosopus_milleri ,(Adamanterpeton_ohioensis ,Cochleosaurus_bohemicus ))),(((Acanthostomatops_vorax ,Zatrachys_serratus ),(((Micromelerpeton_credneri ,(Limnogyrinus_elegans ,(Branchierpeton_amblystomum ,(Branchiosaurus_salamandroides ,Apateon_pedestris )))),(Micropholis_stowi ,(Platyrhinops_lyelli ,(Amphibamus_grandiceps ,(Doleserpeton_annectens ,Gerobatrachus_hottoni ))))),((Cacops_aspidephorus ,(Dissorophus_multicinctus ,Broiliellus_texensis )),(Ecolsonia_cutlerensis ,(Acheloma_cumminsi ,Phonerpeton_pricei ))))),((Onchiodon_labyrinthicus ,Eryops_megacephalus ),(Sclerocephalus_haeuseri ,(Glanochthon_latirostris ,(Archegosaurus_decheni ,(Australerpeton_cosgriffi ,(Uranocentrodon_senekalensis ,(Rhineceps_nyasaensis ,(Lydekkerina_huxleyi ,(Wetlugasaurus_angustifrons ,(((((Peltostega_erici ,Lyrocephaliscus_euri ),(Trematosaurus_brauni ,Trematolestes_hagdorni )),((Siderops_kehli ,(Batrachosuchus_browni ,(Laidleria_gracilis ,(Plagiosuchus_pustuliferus ,Gerrothorax_pulcherrimus )))),(Callistomordax_kugleri ,Metoposaurus_krasiejowensis ))),(Benthosuchus_sushkini ,(Eocyclotosaurus_appetolatus ,((Eryosuchus_garjainovi ,Mastodonsaurus_giganteus ),(Paracyclotosaurus_davidi ,Cyclotosaurus_intermedius ))))),(Edingerella_madagascariensis ,(Watsonisuchus_gunganj ,Parotosuchus_nasutus )))))))))))))))),((Trimerorhachis_insignis ,Neldasaurus_wrightae ),((Isodectes_obtsusus ,Acroplous_vorax ),(Dvinosaurus_primus ,(Thabanchuia_oomie ,Tupilakosaurus_wetlugensis ))))));
tree tnt_250 = [&U] 
(Proterogryinus_scheelei ,((Dendrerpeton_helogenes ,(Balanerpeton_woodi ,(((Edops_craigi ,Nigerpeton_ricqlesi ),(Chenoprosopus_milleri ,(Adamanterpeton_ohioensis ,Cochleosaurus_bohemicus ))),(((Acanthostomatops_vorax ,Zatrachys_serratus ),(((Micromelerpeton_credneri ,(Limnogyrinus_elegans ,Branchierpeton_amblystomum )),(Micropholis_stowi ,((Branchiosaurus_salamandroides ,Apateon_pedestris ),(Platyrhinops_lyelli ,(Amphibamus_grandiceps ,(Doleserpeton_annectens ,Gerobatrachus_hottoni )))))),((Cacops_aspidephorus ,(Dissorophus_multicinctus ,Broiliellus_texensis )),(Ecolsonia_cutlerensis ,(Acheloma_cumminsi ,Phonerpeton_pricei ))))),((Onchiodon_labyrinthicus ,Eryops_megacephalus ),(Sclerocephalus_haeuseri ,(Glanochthon_latirostris ,(Archegosaurus_decheni ,(Australerpeton_cosgriffi ,(Uranocentrodon_senekalensis ,(Rhineceps_nyasaensis ,(Lydekkerina_huxleyi ,(Wetlugasaurus_angustifrons ,(((((Peltostega_erici ,Lyrocephaliscus_euri ),(Trematosaurus_brauni ,Trematolestes_hagdorni )),((Siderops_kehli ,(Laidleria_gracilis ,(Batrachosuchus_browni ,(Plagiosuchus_pustuliferus ,Gerrothorax_pulcherrimus )))),(Callistomordax_kugleri ,Metoposaurus_krasiejowensis ))),(Benthosuchus_sushkini ,(Eocyclotosaurus_appetolatus ,((Eryosuchus_garjainovi ,Mastodonsaurus_giganteus ),(Paracyclotosaurus_davidi ,Cyclotosaurus_intermedius ))))),(Edingerella_madagascariensis ,(Watsonisuchus_gunganj ,Parotosuchus_nasutus )))))))))))))))),(Neldasaurus_wrightae ,(Trimerorhachis_insignis ,((Isodectes_obtsusus ,Acroplous_vorax ),(Dvinosaurus_primus ,(Thabanchuia_oomie ,Tupilakosaurus_wetlugensis )))))));
tree tnt_251 = [&U] 
(Proterogryinus_scheelei ,((Dendrerpeton_helogenes ,(Balanerpeton_woodi ,(((Edops_craigi ,Nigerpeton_ricqlesi ),(Chenoprosopus_milleri ,(Adamanterpeton_ohioensis ,Cochleosaurus_bohemicus ))),(((Acanthostomatops_vorax ,Zatrachys_serratus ),(((Micromelerpeton_credneri ,(Limnogyrinus_elegans ,Branchierpeton_amblystomum )),(Micropholis_stowi ,((Branchiosaurus_salamandroides ,Apateon_pedestris ),(Platyrhinops_lyelli ,(Amphibamus_grandiceps ,(Doleserpeton_annectens ,Gerobatrachus_hottoni )))))),((Cacops_aspidephorus ,(Dissorophus_multicinctus ,Broiliellus_texensis )),(Ecolsonia_cutlerensis ,(Acheloma_cumminsi ,Phonerpeton_pricei ))))),((Onchiodon_labyrinthicus ,Eryops_megacephalus ),(Sclerocephalus_haeuseri ,(Glanochthon_latirostris ,(Archegosaurus_decheni ,(Australerpeton_cosgriffi ,(Uranocentrodon_senekalensis ,(Rhineceps_nyasaensis ,(Lydekkerina_huxleyi ,(Wetlugasaurus_angustifrons ,((Edingerella_madagascariensis ,(Benthosuchus_sushkini ,(((Trematosaurus_brauni ,(Trematolestes_hagdorni ,(Peltostega_erici ,Lyrocephaliscus_euri ))),((Siderops_kehli ,(Laidleria_gracilis ,(Batrachosuchus_browni ,(Plagiosuchus_pustuliferus ,Gerrothorax_pulcherrimus )))),(Callistomordax_kugleri ,Metoposaurus_krasiejowensis ))),(Eocyclotosaurus_appetolatus ,((Eryosuchus_garjainovi ,Mastodonsaurus_giganteus ),(Paracyclotosaurus_davidi ,Cyclotosaurus_intermedius )))))),(Watsonisuchus_gunganj ,Parotosuchus_nasutus ))))))))))))))),(Neldasaurus_wrightae ,(Trimerorhachis_insignis ,((Isodectes_obtsusus ,Acroplous_vorax ),(Dvinosaurus_primus ,(Thabanchuia_oomie ,Tupilakosaurus_wetlugensis )))))));
tree tnt_252 = [&U] 
(Proterogryinus_scheelei ,((Dendrerpeton_helogenes ,(Balanerpeton_woodi ,(((Edops_craigi ,Nigerpeton_ricqlesi ),(Chenoprosopus_milleri ,(Adamanterpeton_ohioensis ,Cochleosaurus_bohemicus ))),(((Acanthostomatops_vorax ,Zatrachys_serratus ),(((Micromelerpeton_credneri ,(Limnogyrinus_elegans ,Branchierpeton_amblystomum )),(Micropholis_stowi ,((Branchiosaurus_salamandroides ,Apateon_pedestris ),(Platyrhinops_lyelli ,(Amphibamus_grandiceps ,(Doleserpeton_annectens ,Gerobatrachus_hottoni )))))),((Cacops_aspidephorus ,(Dissorophus_multicinctus ,Broiliellus_texensis )),(Ecolsonia_cutlerensis ,(Acheloma_cumminsi ,Phonerpeton_pricei ))))),((Onchiodon_labyrinthicus ,Eryops_megacephalus ),(Sclerocephalus_haeuseri ,(Glanochthon_latirostris ,(Archegosaurus_decheni ,(Australerpeton_cosgriffi ,(Uranocentrodon_senekalensis ,(Rhineceps_nyasaensis ,(Lydekkerina_huxleyi ,(Wetlugasaurus_angustifrons ,((Edingerella_madagascariensis ,(Benthosuchus_sushkini ,((((Peltostega_erici ,Lyrocephaliscus_euri ),(Trematosaurus_brauni ,Trematolestes_hagdorni )),((Siderops_kehli ,(Laidleria_gracilis ,(Batrachosuchus_browni ,(Plagiosuchus_pustuliferus ,Gerrothorax_pulcherrimus )))),(Callistomordax_kugleri ,Metoposaurus_krasiejowensis ))),(Eocyclotosaurus_appetolatus ,((Eryosuchus_garjainovi ,Mastodonsaurus_giganteus ),(Paracyclotosaurus_davidi ,Cyclotosaurus_intermedius )))))),(Watsonisuchus_gunganj ,Parotosuchus_nasutus ))))))))))))))),(Neldasaurus_wrightae ,(Trimerorhachis_insignis ,((Isodectes_obtsusus ,Acroplous_vorax ),(Dvinosaurus_primus ,(Thabanchuia_oomie ,Tupilakosaurus_wetlugensis )))))));
tree tnt_253 = [&U] 
(Proterogryinus_scheelei ,((Dendrerpeton_helogenes ,(Balanerpeton_woodi ,(((Edops_craigi ,Nigerpeton_ricqlesi ),(Chenoprosopus_milleri ,(Adamanterpeton_ohioensis ,Cochleosaurus_bohemicus ))),(((Acanthostomatops_vorax ,Zatrachys_serratus ),(((Micromelerpeton_credneri ,(Limnogyrinus_elegans ,Branchierpeton_amblystomum )),(Micropholis_stowi ,((Branchiosaurus_salamandroides ,Apateon_pedestris ),(Platyrhinops_lyelli ,(Amphibamus_grandiceps ,(Doleserpeton_annectens ,Gerobatrachus_hottoni )))))),((Cacops_aspidephorus ,(Dissorophus_multicinctus ,Broiliellus_texensis )),(Ecolsonia_cutlerensis ,(Acheloma_cumminsi ,Phonerpeton_pricei ))))),((Onchiodon_labyrinthicus ,Eryops_megacephalus ),(Sclerocephalus_haeuseri ,(Glanochthon_latirostris ,(Archegosaurus_decheni ,(Australerpeton_cosgriffi ,(Uranocentrodon_senekalensis ,(Rhineceps_nyasaensis ,(Lydekkerina_huxleyi ,(Wetlugasaurus_angustifrons ,((Edingerella_madagascariensis ,(((Trematosaurus_brauni ,(Trematolestes_hagdorni ,(Peltostega_erici ,Lyrocephaliscus_euri ))),((Siderops_kehli ,(Laidleria_gracilis ,(Batrachosuchus_browni ,(Plagiosuchus_pustuliferus ,Gerrothorax_pulcherrimus )))),(Callistomordax_kugleri ,Metoposaurus_krasiejowensis ))),(Benthosuchus_sushkini ,(Eocyclotosaurus_appetolatus ,((Eryosuchus_garjainovi ,Mastodonsaurus_giganteus ),(Paracyclotosaurus_davidi ,Cyclotosaurus_intermedius )))))),(Watsonisuchus_gunganj ,Parotosuchus_nasutus ))))))))))))))),(Neldasaurus_wrightae ,(Trimerorhachis_insignis ,((Isodectes_obtsusus ,Acroplous_vorax ),(Dvinosaurus_primus ,(Thabanchuia_oomie ,Tupilakosaurus_wetlugensis )))))));
tree tnt_254 = [&U] 
(Proterogryinus_scheelei ,((Dendrerpeton_helogenes ,(Balanerpeton_woodi ,(((Edops_craigi ,Nigerpeton_ricqlesi ),(Chenoprosopus_milleri ,(Adamanterpeton_ohioensis ,Cochleosaurus_bohemicus ))),(((Acanthostomatops_vorax ,Zatrachys_serratus ),(((Micromelerpeton_credneri ,(Limnogyrinus_elegans ,Branchierpeton_amblystomum )),(Micropholis_stowi ,((Branchiosaurus_salamandroides ,Apateon_pedestris ),(Platyrhinops_lyelli ,(Amphibamus_grandiceps ,(Doleserpeton_annectens ,Gerobatrachus_hottoni )))))),((Cacops_aspidephorus ,(Dissorophus_multicinctus ,Broiliellus_texensis )),(Ecolsonia_cutlerensis ,(Acheloma_cumminsi ,Phonerpeton_pricei ))))),((Onchiodon_labyrinthicus ,Eryops_megacephalus ),(Sclerocephalus_haeuseri ,(Glanochthon_latirostris ,(Archegosaurus_decheni ,(Australerpeton_cosgriffi ,(Uranocentrodon_senekalensis ,(Rhineceps_nyasaensis ,(Lydekkerina_huxleyi ,(Wetlugasaurus_angustifrons ,((((Trematosaurus_brauni ,(Trematolestes_hagdorni ,(Peltostega_erici ,Lyrocephaliscus_euri ))),((Siderops_kehli ,(Laidleria_gracilis ,(Batrachosuchus_browni ,(Plagiosuchus_pustuliferus ,Gerrothorax_pulcherrimus )))),(Callistomordax_kugleri ,Metoposaurus_krasiejowensis ))),(Benthosuchus_sushkini ,(Eocyclotosaurus_appetolatus ,((Eryosuchus_garjainovi ,Mastodonsaurus_giganteus ),(Paracyclotosaurus_davidi ,Cyclotosaurus_intermedius ))))),(Edingerella_madagascariensis ,(Watsonisuchus_gunganj ,Parotosuchus_nasutus )))))))))))))))),(Neldasaurus_wrightae ,(Trimerorhachis_insignis ,((Isodectes_obtsusus ,Acroplous_vorax ),(Dvinosaurus_primus ,(Thabanchuia_oomie ,Tupilakosaurus_wetlugensis )))))));
tree tnt_255 = [&U] 
(Proterogryinus_scheelei ,((Dendrerpeton_helogenes ,(Balanerpeton_woodi ,(((Edops_craigi ,Nigerpeton_ricqlesi ),(Chenoprosopus_milleri ,(Adamanterpeton_ohioensis ,Cochleosaurus_bohemicus ))),(((Acanthostomatops_vorax ,Zatrachys_serratus ),(((Micromelerpeton_credneri ,(Limnogyrinus_elegans ,Branchierpeton_amblystomum )),(Micropholis_stowi ,((Branchiosaurus_salamandroides ,Apateon_pedestris ),(Platyrhinops_lyelli ,(Amphibamus_grandiceps ,(Doleserpeton_annectens ,Gerobatrachus_hottoni )))))),((Cacops_aspidephorus ,(Dissorophus_multicinctus ,Broiliellus_texensis )),(Ecolsonia_cutlerensis ,(Acheloma_cumminsi ,Phonerpeton_pricei ))))),((Onchiodon_labyrinthicus ,Eryops_megacephalus ),(Sclerocephalus_haeuseri ,(Glanochthon_latirostris ,(Archegosaurus_decheni ,(Australerpeton_cosgriffi ,(Uranocentrodon_senekalensis ,(Rhineceps_nyasaensis ,(Lydekkerina_huxleyi ,(Wetlugasaurus_angustifrons ,(Watsonisuchus_gunganj ,(Parotosuchus_nasutus ,(Edingerella_madagascariensis ,(Benthosuchus_sushkini ,(((Trematosaurus_brauni ,(Trematolestes_hagdorni ,(Peltostega_erici ,Lyrocephaliscus_euri ))),((Siderops_kehli ,(Laidleria_gracilis ,(Batrachosuchus_browni ,(Plagiosuchus_pustuliferus ,Gerrothorax_pulcherrimus )))),(Callistomordax_kugleri ,Metoposaurus_krasiejowensis ))),(Eocyclotosaurus_appetolatus ,((Eryosuchus_garjainovi ,Mastodonsaurus_giganteus ),(Paracyclotosaurus_davidi ,Cyclotosaurus_intermedius ))))))))))))))))))))),(Neldasaurus_wrightae ,(Trimerorhachis_insignis ,((Isodectes_obtsusus ,Acroplous_vorax ),(Dvinosaurus_primus ,(Thabanchuia_oomie ,Tupilakosaurus_wetlugensis )))))));
tree tnt_256 = [&U] 
(Proterogryinus_scheelei ,((Dendrerpeton_helogenes ,(Balanerpeton_woodi ,(((Edops_craigi ,Nigerpeton_ricqlesi ),(Chenoprosopus_milleri ,(Adamanterpeton_ohioensis ,Cochleosaurus_bohemicus ))),(((Acanthostomatops_vorax ,Zatrachys_serratus ),(((Micromelerpeton_credneri ,(Limnogyrinus_elegans ,Branchierpeton_amblystomum )),(Micropholis_stowi ,((Branchiosaurus_salamandroides ,Apateon_pedestris ),(Platyrhinops_lyelli ,(Amphibamus_grandiceps ,(Doleserpeton_annectens ,Gerobatrachus_hottoni )))))),((Cacops_aspidephorus ,(Dissorophus_multicinctus ,Broiliellus_texensis )),(Ecolsonia_cutlerensis ,(Acheloma_cumminsi ,Phonerpeton_pricei ))))),((Onchiodon_labyrinthicus ,Eryops_megacephalus ),(Sclerocephalus_haeuseri ,(Glanochthon_latirostris ,(Archegosaurus_decheni ,(Australerpeton_cosgriffi ,(Uranocentrodon_senekalensis ,(Rhineceps_nyasaensis ,(Lydekkerina_huxleyi ,(Wetlugasaurus_angustifrons ,(Parotosuchus_nasutus ,(Watsonisuchus_gunganj ,(Edingerella_madagascariensis ,(Benthosuchus_sushkini ,(((Trematosaurus_brauni ,(Trematolestes_hagdorni ,(Peltostega_erici ,Lyrocephaliscus_euri ))),((Siderops_kehli ,(Laidleria_gracilis ,(Batrachosuchus_browni ,(Plagiosuchus_pustuliferus ,Gerrothorax_pulcherrimus )))),(Callistomordax_kugleri ,Metoposaurus_krasiejowensis ))),(Eocyclotosaurus_appetolatus ,((Eryosuchus_garjainovi ,Mastodonsaurus_giganteus ),(Paracyclotosaurus_davidi ,Cyclotosaurus_intermedius ))))))))))))))))))))),(Neldasaurus_wrightae ,(Trimerorhachis_insignis ,((Isodectes_obtsusus ,Acroplous_vorax ),(Dvinosaurus_primus ,(Thabanchuia_oomie ,Tupilakosaurus_wetlugensis )))))));
tree tnt_257 = [&U] 
(Proterogryinus_scheelei ,((Dendrerpeton_helogenes ,(Balanerpeton_woodi ,(((Edops_craigi ,Nigerpeton_ricqlesi ),(Chenoprosopus_milleri ,(Adamanterpeton_ohioensis ,Cochleosaurus_bohemicus ))),(((Acanthostomatops_vorax ,Zatrachys_serratus ),(((Micromelerpeton_credneri ,(Limnogyrinus_elegans ,Branchierpeton_amblystomum )),(Micropholis_stowi ,((Branchiosaurus_salamandroides ,Apateon_pedestris ),(Platyrhinops_lyelli ,(Amphibamus_grandiceps ,(Doleserpeton_annectens ,Gerobatrachus_hottoni )))))),((Cacops_aspidephorus ,(Dissorophus_multicinctus ,Broiliellus_texensis )),(Ecolsonia_cutlerensis ,(Acheloma_cumminsi ,Phonerpeton_pricei ))))),((Onchiodon_labyrinthicus ,Eryops_megacephalus ),(Sclerocephalus_haeuseri ,(Glanochthon_latirostris ,(Archegosaurus_decheni ,(Australerpeton_cosgriffi ,(Uranocentrodon_senekalensis ,(Rhineceps_nyasaensis ,(Lydekkerina_huxleyi ,(Wetlugasaurus_angustifrons ,((Edingerella_madagascariensis ,(Benthosuchus_sushkini ,(((Trematosaurus_brauni ,(Trematolestes_hagdorni ,(Peltostega_erici ,Lyrocephaliscus_euri ))),((Siderops_kehli ,((Laidleria_gracilis ,Batrachosuchus_browni ),(Plagiosuchus_pustuliferus ,Gerrothorax_pulcherrimus ))),(Callistomordax_kugleri ,Metoposaurus_krasiejowensis ))),(Eocyclotosaurus_appetolatus ,((Eryosuchus_garjainovi ,Mastodonsaurus_giganteus ),(Paracyclotosaurus_davidi ,Cyclotosaurus_intermedius )))))),(Watsonisuchus_gunganj ,Parotosuchus_nasutus ))))))))))))))),(Neldasaurus_wrightae ,(Trimerorhachis_insignis ,((Isodectes_obtsusus ,Acroplous_vorax ),(Dvinosaurus_primus ,(Thabanchuia_oomie ,Tupilakosaurus_wetlugensis )))))));
tree tnt_258 = [&U] 
(Proterogryinus_scheelei ,((Dendrerpeton_helogenes ,(Balanerpeton_woodi ,(((Edops_craigi ,Nigerpeton_ricqlesi ),(Chenoprosopus_milleri ,(Adamanterpeton_ohioensis ,Cochleosaurus_bohemicus ))),(((Acanthostomatops_vorax ,Zatrachys_serratus ),(((Micromelerpeton_credneri ,(Limnogyrinus_elegans ,Branchierpeton_amblystomum )),(Micropholis_stowi ,((Branchiosaurus_salamandroides ,Apateon_pedestris ),(Platyrhinops_lyelli ,(Amphibamus_grandiceps ,(Doleserpeton_annectens ,Gerobatrachus_hottoni )))))),((Cacops_aspidephorus ,(Dissorophus_multicinctus ,Broiliellus_texensis )),(Ecolsonia_cutlerensis ,(Acheloma_cumminsi ,Phonerpeton_pricei ))))),((Onchiodon_labyrinthicus ,Eryops_megacephalus ),(Sclerocephalus_haeuseri ,(Glanochthon_latirostris ,(Archegosaurus_decheni ,(Australerpeton_cosgriffi ,(Uranocentrodon_senekalensis ,(Rhineceps_nyasaensis ,(Lydekkerina_huxleyi ,(Wetlugasaurus_angustifrons ,((Edingerella_madagascariensis ,(Benthosuchus_sushkini ,(((Trematosaurus_brauni ,(Trematolestes_hagdorni ,(Peltostega_erici ,Lyrocephaliscus_euri ))),((Siderops_kehli ,(Laidleria_gracilis ,(Batrachosuchus_browni ,(Plagiosuchus_pustuliferus ,Gerrothorax_pulcherrimus )))),(Callistomordax_kugleri ,Metoposaurus_krasiejowensis ))),(Eocyclotosaurus_appetolatus ,((Eryosuchus_garjainovi ,Mastodonsaurus_giganteus ),(Paracyclotosaurus_davidi ,Cyclotosaurus_intermedius )))))),(Watsonisuchus_gunganj ,Parotosuchus_nasutus ))))))))))))))),(Trimerorhachis_insignis ,(Neldasaurus_wrightae ,((Isodectes_obtsusus ,Acroplous_vorax ),(Dvinosaurus_primus ,(Thabanchuia_oomie ,Tupilakosaurus_wetlugensis )))))));
tree tnt_259 = [&U] 
(Proterogryinus_scheelei ,((Dendrerpeton_helogenes ,(Balanerpeton_woodi ,(((Edops_craigi ,Nigerpeton_ricqlesi ),(Chenoprosopus_milleri ,(Adamanterpeton_ohioensis ,Cochleosaurus_bohemicus ))),(((Acanthostomatops_vorax ,Zatrachys_serratus ),(((Micromelerpeton_credneri ,(Limnogyrinus_elegans ,Branchierpeton_amblystomum )),(Micropholis_stowi ,((Branchiosaurus_salamandroides ,Apateon_pedestris ),(Platyrhinops_lyelli ,(Amphibamus_grandiceps ,(Doleserpeton_annectens ,Gerobatrachus_hottoni )))))),((Cacops_aspidephorus ,(Dissorophus_multicinctus ,Broiliellus_texensis )),(Ecolsonia_cutlerensis ,(Acheloma_cumminsi ,Phonerpeton_pricei ))))),((Onchiodon_labyrinthicus ,Eryops_megacephalus ),(Sclerocephalus_haeuseri ,(Glanochthon_latirostris ,(Archegosaurus_decheni ,(Australerpeton_cosgriffi ,(Uranocentrodon_senekalensis ,(Rhineceps_nyasaensis ,(Lydekkerina_huxleyi ,(Wetlugasaurus_angustifrons ,((Edingerella_madagascariensis ,(Benthosuchus_sushkini ,(((Trematosaurus_brauni ,(Trematolestes_hagdorni ,(Peltostega_erici ,Lyrocephaliscus_euri ))),((Siderops_kehli ,(Laidleria_gracilis ,(Batrachosuchus_browni ,(Plagiosuchus_pustuliferus ,Gerrothorax_pulcherrimus )))),(Callistomordax_kugleri ,Metoposaurus_krasiejowensis ))),(Eocyclotosaurus_appetolatus ,((Eryosuchus_garjainovi ,Mastodonsaurus_giganteus ),(Paracyclotosaurus_davidi ,Cyclotosaurus_intermedius )))))),(Watsonisuchus_gunganj ,Parotosuchus_nasutus ))))))))))))))),((Trimerorhachis_insignis ,Neldasaurus_wrightae ),((Isodectes_obtsusus ,Acroplous_vorax ),(Dvinosaurus_primus ,(Thabanchuia_oomie ,Tupilakosaurus_wetlugensis ))))));
tree tnt_260 = [&U] 
(Proterogryinus_scheelei ,((Dendrerpeton_helogenes ,(Balanerpeton_woodi ,(((Edops_craigi ,Nigerpeton_ricqlesi ),(Chenoprosopus_milleri ,(Adamanterpeton_ohioensis ,Cochleosaurus_bohemicus ))),(((Acanthostomatops_vorax ,Zatrachys_serratus ),(((Micromelerpeton_credneri ,(Limnogyrinus_elegans ,Branchierpeton_amblystomum )),(Micropholis_stowi ,((Branchiosaurus_salamandroides ,Apateon_pedestris ),(Platyrhinops_lyelli ,(Amphibamus_grandiceps ,(Doleserpeton_annectens ,Gerobatrachus_hottoni )))))),((Cacops_aspidephorus ,(Dissorophus_multicinctus ,Broiliellus_texensis )),(Ecolsonia_cutlerensis ,(Acheloma_cumminsi ,Phonerpeton_pricei ))))),((Onchiodon_labyrinthicus ,Eryops_megacephalus ),(Sclerocephalus_haeuseri ,(Glanochthon_latirostris ,(Archegosaurus_decheni ,(Australerpeton_cosgriffi ,(Uranocentrodon_senekalensis ,(Rhineceps_nyasaensis ,(Lydekkerina_huxleyi ,(Wetlugasaurus_angustifrons ,((Edingerella_madagascariensis ,(Benthosuchus_sushkini ,(((Trematosaurus_brauni ,(Trematolestes_hagdorni ,(Peltostega_erici ,Lyrocephaliscus_euri ))),((Siderops_kehli ,(Batrachosuchus_browni ,(Laidleria_gracilis ,(Plagiosuchus_pustuliferus ,Gerrothorax_pulcherrimus )))),(Callistomordax_kugleri ,Metoposaurus_krasiejowensis ))),(Eocyclotosaurus_appetolatus ,((Eryosuchus_garjainovi ,Mastodonsaurus_giganteus ),(Paracyclotosaurus_davidi ,Cyclotosaurus_intermedius )))))),(Watsonisuchus_gunganj ,Parotosuchus_nasutus ))))))))))))))),(Neldasaurus_wrightae ,(Trimerorhachis_insignis ,((Isodectes_obtsusus ,Acroplous_vorax ),(Dvinosaurus_primus ,(Thabanchuia_oomie ,Tupilakosaurus_wetlugensis )))))));
tree tnt_261 = [&U] 
(Proterogryinus_scheelei ,((Dendrerpeton_helogenes ,(Balanerpeton_woodi ,(((Edops_craigi ,Nigerpeton_ricqlesi ),(Chenoprosopus_milleri ,(Adamanterpeton_ohioensis ,Cochleosaurus_bohemicus ))),(((Acanthostomatops_vorax ,Zatrachys_serratus ),(((Micromelerpeton_credneri ,(Limnogyrinus_elegans ,Branchierpeton_amblystomum )),(Micropholis_stowi ,((Branchiosaurus_salamandroides ,Apateon_pedestris ),(Platyrhinops_lyelli ,(Amphibamus_grandiceps ,(Doleserpeton_annectens ,Gerobatrachus_hottoni )))))),((Cacops_aspidephorus ,(Dissorophus_multicinctus ,Broiliellus_texensis )),(Ecolsonia_cutlerensis ,(Acheloma_cumminsi ,Phonerpeton_pricei ))))),((Onchiodon_labyrinthicus ,Eryops_megacephalus ),(Sclerocephalus_haeuseri ,(Glanochthon_latirostris ,(Archegosaurus_decheni ,(Australerpeton_cosgriffi ,(Uranocentrodon_senekalensis ,(Rhineceps_nyasaensis ,(Lydekkerina_huxleyi ,(Wetlugasaurus_angustifrons ,(Watsonisuchus_gunganj ,(Parotosuchus_nasutus ,(Edingerella_madagascariensis ,((((Peltostega_erici ,Lyrocephaliscus_euri ),(Trematosaurus_brauni ,Trematolestes_hagdorni )),((Siderops_kehli ,(Laidleria_gracilis ,(Batrachosuchus_browni ,(Plagiosuchus_pustuliferus ,Gerrothorax_pulcherrimus )))),(Callistomordax_kugleri ,Metoposaurus_krasiejowensis ))),(Benthosuchus_sushkini ,(Eocyclotosaurus_appetolatus ,((Eryosuchus_garjainovi ,Mastodonsaurus_giganteus ),(Paracyclotosaurus_davidi ,Cyclotosaurus_intermedius ))))))))))))))))))))),(Trimerorhachis_insignis ,(Neldasaurus_wrightae ,((Isodectes_obtsusus ,Acroplous_vorax ),(Dvinosaurus_primus ,(Thabanchuia_oomie ,Tupilakosaurus_wetlugensis )))))));
tree tnt_262 = [&U] 
(Proterogryinus_scheelei ,((Dendrerpeton_helogenes ,(Balanerpeton_woodi ,(((Edops_craigi ,Nigerpeton_ricqlesi ),(Chenoprosopus_milleri ,(Adamanterpeton_ohioensis ,Cochleosaurus_bohemicus ))),(((Acanthostomatops_vorax ,Zatrachys_serratus ),(((Micromelerpeton_credneri ,(Limnogyrinus_elegans ,Branchierpeton_amblystomum )),(Micropholis_stowi ,((Branchiosaurus_salamandroides ,Apateon_pedestris ),(Platyrhinops_lyelli ,(Amphibamus_grandiceps ,(Doleserpeton_annectens ,Gerobatrachus_hottoni )))))),((Cacops_aspidephorus ,(Dissorophus_multicinctus ,Broiliellus_texensis )),(Ecolsonia_cutlerensis ,(Acheloma_cumminsi ,Phonerpeton_pricei ))))),((Onchiodon_labyrinthicus ,Eryops_megacephalus ),(Sclerocephalus_haeuseri ,(Glanochthon_latirostris ,(Archegosaurus_decheni ,(Australerpeton_cosgriffi ,(Uranocentrodon_senekalensis ,(Rhineceps_nyasaensis ,(Lydekkerina_huxleyi ,(Wetlugasaurus_angustifrons ,(Watsonisuchus_gunganj ,(Parotosuchus_nasutus ,(Edingerella_madagascariensis ,((((Peltostega_erici ,Lyrocephaliscus_euri ),(Trematosaurus_brauni ,Trematolestes_hagdorni )),((Siderops_kehli ,(Laidleria_gracilis ,(Batrachosuchus_browni ,(Plagiosuchus_pustuliferus ,Gerrothorax_pulcherrimus )))),(Callistomordax_kugleri ,Metoposaurus_krasiejowensis ))),(Benthosuchus_sushkini ,(Eocyclotosaurus_appetolatus ,((Eryosuchus_garjainovi ,Mastodonsaurus_giganteus ),(Paracyclotosaurus_davidi ,Cyclotosaurus_intermedius ))))))))))))))))))))),((Trimerorhachis_insignis ,Neldasaurus_wrightae ),((Isodectes_obtsusus ,Acroplous_vorax ),(Dvinosaurus_primus ,(Thabanchuia_oomie ,Tupilakosaurus_wetlugensis ))))));
tree tnt_263 = [&U] 
(Proterogryinus_scheelei ,((Dendrerpeton_helogenes ,(Balanerpeton_woodi ,(((Edops_craigi ,Nigerpeton_ricqlesi ),(Chenoprosopus_milleri ,(Adamanterpeton_ohioensis ,Cochleosaurus_bohemicus ))),(((Acanthostomatops_vorax ,Zatrachys_serratus ),(((Micromelerpeton_credneri ,(Limnogyrinus_elegans ,(Branchierpeton_amblystomum ,(Branchiosaurus_salamandroides ,Apateon_pedestris )))),(Micropholis_stowi ,(Platyrhinops_lyelli ,(Amphibamus_grandiceps ,(Doleserpeton_annectens ,Gerobatrachus_hottoni ))))),((Cacops_aspidephorus ,(Dissorophus_multicinctus ,Broiliellus_texensis )),(Ecolsonia_cutlerensis ,(Acheloma_cumminsi ,Phonerpeton_pricei ))))),((Onchiodon_labyrinthicus ,Eryops_megacephalus ),(Sclerocephalus_haeuseri ,(Glanochthon_latirostris ,(Archegosaurus_decheni ,(Australerpeton_cosgriffi ,(Uranocentrodon_senekalensis ,(Rhineceps_nyasaensis ,(Lydekkerina_huxleyi ,(Wetlugasaurus_angustifrons ,(Watsonisuchus_gunganj ,(Parotosuchus_nasutus ,(Edingerella_madagascariensis ,((((Peltostega_erici ,Lyrocephaliscus_euri ),(Trematosaurus_brauni ,Trematolestes_hagdorni )),((Siderops_kehli ,(Laidleria_gracilis ,(Batrachosuchus_browni ,(Plagiosuchus_pustuliferus ,Gerrothorax_pulcherrimus )))),(Callistomordax_kugleri ,Metoposaurus_krasiejowensis ))),(Benthosuchus_sushkini ,(Eocyclotosaurus_appetolatus ,((Eryosuchus_garjainovi ,Mastodonsaurus_giganteus ),(Paracyclotosaurus_davidi ,Cyclotosaurus_intermedius ))))))))))))))))))))),(Trimerorhachis_insignis ,(Neldasaurus_wrightae ,((Isodectes_obtsusus ,Acroplous_vorax ),(Dvinosaurus_primus ,(Thabanchuia_oomie ,Tupilakosaurus_wetlugensis )))))));
tree tnt_264 = [&U] 
(Proterogryinus_scheelei ,((Dendrerpeton_helogenes ,(Balanerpeton_woodi ,(((Edops_craigi ,Nigerpeton_ricqlesi ),(Chenoprosopus_milleri ,(Adamanterpeton_ohioensis ,Cochleosaurus_bohemicus ))),(((Acanthostomatops_vorax ,Zatrachys_serratus ),(((Micromelerpeton_credneri ,(Branchierpeton_amblystomum ,(Limnogyrinus_elegans ,(Branchiosaurus_salamandroides ,Apateon_pedestris )))),(Micropholis_stowi ,(Platyrhinops_lyelli ,(Amphibamus_grandiceps ,(Doleserpeton_annectens ,Gerobatrachus_hottoni ))))),((Cacops_aspidephorus ,(Dissorophus_multicinctus ,Broiliellus_texensis )),(Ecolsonia_cutlerensis ,(Acheloma_cumminsi ,Phonerpeton_pricei ))))),((Onchiodon_labyrinthicus ,Eryops_megacephalus ),(Sclerocephalus_haeuseri ,(Glanochthon_latirostris ,(Archegosaurus_decheni ,(Australerpeton_cosgriffi ,(Uranocentrodon_senekalensis ,(Rhineceps_nyasaensis ,(Lydekkerina_huxleyi ,(Wetlugasaurus_angustifrons ,(Watsonisuchus_gunganj ,(Parotosuchus_nasutus ,(Edingerella_madagascariensis ,((((Peltostega_erici ,Lyrocephaliscus_euri ),(Trematosaurus_brauni ,Trematolestes_hagdorni )),((Siderops_kehli ,(Laidleria_gracilis ,(Batrachosuchus_browni ,(Plagiosuchus_pustuliferus ,Gerrothorax_pulcherrimus )))),(Callistomordax_kugleri ,Metoposaurus_krasiejowensis ))),(Benthosuchus_sushkini ,(Eocyclotosaurus_appetolatus ,((Eryosuchus_garjainovi ,Mastodonsaurus_giganteus ),(Paracyclotosaurus_davidi ,Cyclotosaurus_intermedius ))))))))))))))))))))),(Trimerorhachis_insignis ,(Neldasaurus_wrightae ,((Isodectes_obtsusus ,Acroplous_vorax ),(Dvinosaurus_primus ,(Thabanchuia_oomie ,Tupilakosaurus_wetlugensis )))))));
tree tnt_265 = [&U] 
(Proterogryinus_scheelei ,((Dendrerpeton_helogenes ,(Balanerpeton_woodi ,(((Edops_craigi ,Nigerpeton_ricqlesi ),(Chenoprosopus_milleri ,(Adamanterpeton_ohioensis ,Cochleosaurus_bohemicus ))),(((Acanthostomatops_vorax ,Zatrachys_serratus ),(((Micromelerpeton_credneri ,(Limnogyrinus_elegans ,Branchierpeton_amblystomum )),(Micropholis_stowi ,((Branchiosaurus_salamandroides ,Apateon_pedestris ),(Platyrhinops_lyelli ,(Amphibamus_grandiceps ,(Doleserpeton_annectens ,Gerobatrachus_hottoni )))))),((Cacops_aspidephorus ,(Dissorophus_multicinctus ,Broiliellus_texensis )),(Ecolsonia_cutlerensis ,(Acheloma_cumminsi ,Phonerpeton_pricei ))))),((Onchiodon_labyrinthicus ,Eryops_megacephalus ),(Sclerocephalus_haeuseri ,(Glanochthon_latirostris ,(Archegosaurus_decheni ,(Australerpeton_cosgriffi ,(Uranocentrodon_senekalensis ,(Rhineceps_nyasaensis ,(Lydekkerina_huxleyi ,(Wetlugasaurus_angustifrons ,(Watsonisuchus_gunganj ,(Parotosuchus_nasutus ,(Edingerella_madagascariensis ,(((Trematosaurus_brauni ,(Trematolestes_hagdorni ,(Peltostega_erici ,Lyrocephaliscus_euri ))),((Siderops_kehli ,(Laidleria_gracilis ,(Batrachosuchus_browni ,(Plagiosuchus_pustuliferus ,Gerrothorax_pulcherrimus )))),(Callistomordax_kugleri ,Metoposaurus_krasiejowensis ))),(Benthosuchus_sushkini ,(Eocyclotosaurus_appetolatus ,((Eryosuchus_garjainovi ,Mastodonsaurus_giganteus ),(Paracyclotosaurus_davidi ,Cyclotosaurus_intermedius ))))))))))))))))))))),(Trimerorhachis_insignis ,(Neldasaurus_wrightae ,((Isodectes_obtsusus ,Acroplous_vorax ),(Dvinosaurus_primus ,(Thabanchuia_oomie ,Tupilakosaurus_wetlugensis )))))));
tree tnt_266 = [&U] 
(Proterogryinus_scheelei ,((Dendrerpeton_helogenes ,(Balanerpeton_woodi ,(((Edops_craigi ,Nigerpeton_ricqlesi ),(Chenoprosopus_milleri ,(Adamanterpeton_ohioensis ,Cochleosaurus_bohemicus ))),(((Acanthostomatops_vorax ,Zatrachys_serratus ),(((Micromelerpeton_credneri ,(Limnogyrinus_elegans ,Branchierpeton_amblystomum )),(Micropholis_stowi ,((Branchiosaurus_salamandroides ,Apateon_pedestris ),(Platyrhinops_lyelli ,(Amphibamus_grandiceps ,(Doleserpeton_annectens ,Gerobatrachus_hottoni )))))),((Cacops_aspidephorus ,(Dissorophus_multicinctus ,Broiliellus_texensis )),(Ecolsonia_cutlerensis ,(Acheloma_cumminsi ,Phonerpeton_pricei ))))),((Onchiodon_labyrinthicus ,Eryops_megacephalus ),(Sclerocephalus_haeuseri ,(Glanochthon_latirostris ,(Archegosaurus_decheni ,(Australerpeton_cosgriffi ,(Uranocentrodon_senekalensis ,(Rhineceps_nyasaensis ,(Lydekkerina_huxleyi ,(Wetlugasaurus_angustifrons ,(Watsonisuchus_gunganj ,(Parotosuchus_nasutus ,(Edingerella_madagascariensis ,(Benthosuchus_sushkini ,((((Peltostega_erici ,Lyrocephaliscus_euri ),(Trematosaurus_brauni ,Trematolestes_hagdorni )),((Siderops_kehli ,(Laidleria_gracilis ,(Batrachosuchus_browni ,(Plagiosuchus_pustuliferus ,Gerrothorax_pulcherrimus )))),(Callistomordax_kugleri ,Metoposaurus_krasiejowensis ))),(Eocyclotosaurus_appetolatus ,((Eryosuchus_garjainovi ,Mastodonsaurus_giganteus ),(Paracyclotosaurus_davidi ,Cyclotosaurus_intermedius ))))))))))))))))))))),(Trimerorhachis_insignis ,(Neldasaurus_wrightae ,((Isodectes_obtsusus ,Acroplous_vorax ),(Dvinosaurus_primus ,(Thabanchuia_oomie ,Tupilakosaurus_wetlugensis )))))));
tree tnt_267 = [&U] 
(Proterogryinus_scheelei ,((Dendrerpeton_helogenes ,(Balanerpeton_woodi ,(((Edops_craigi ,Nigerpeton_ricqlesi ),(Chenoprosopus_milleri ,(Adamanterpeton_ohioensis ,Cochleosaurus_bohemicus ))),(((Acanthostomatops_vorax ,Zatrachys_serratus ),(((Micromelerpeton_credneri ,(Limnogyrinus_elegans ,Branchierpeton_amblystomum )),(Micropholis_stowi ,((Branchiosaurus_salamandroides ,Apateon_pedestris ),(Platyrhinops_lyelli ,(Amphibamus_grandiceps ,(Doleserpeton_annectens ,Gerobatrachus_hottoni )))))),((Cacops_aspidephorus ,(Dissorophus_multicinctus ,Broiliellus_texensis )),(Ecolsonia_cutlerensis ,(Acheloma_cumminsi ,Phonerpeton_pricei ))))),((Onchiodon_labyrinthicus ,Eryops_megacephalus ),(Sclerocephalus_haeuseri ,(Glanochthon_latirostris ,(Archegosaurus_decheni ,(Australerpeton_cosgriffi ,(Uranocentrodon_senekalensis ,(Rhineceps_nyasaensis ,(Lydekkerina_huxleyi ,(Wetlugasaurus_angustifrons ,(((((Peltostega_erici ,Lyrocephaliscus_euri ),(Trematosaurus_brauni ,Trematolestes_hagdorni )),((Siderops_kehli ,(Laidleria_gracilis ,(Batrachosuchus_browni ,(Plagiosuchus_pustuliferus ,Gerrothorax_pulcherrimus )))),(Callistomordax_kugleri ,Metoposaurus_krasiejowensis ))),(Benthosuchus_sushkini ,(Eocyclotosaurus_appetolatus ,((Eryosuchus_garjainovi ,Mastodonsaurus_giganteus ),(Paracyclotosaurus_davidi ,Cyclotosaurus_intermedius ))))),(Watsonisuchus_gunganj ,(Edingerella_madagascariensis ,Parotosuchus_nasutus )))))))))))))))),(Trimerorhachis_insignis ,(Neldasaurus_wrightae ,((Isodectes_obtsusus ,Acroplous_vorax ),(Dvinosaurus_primus ,(Thabanchuia_oomie ,Tupilakosaurus_wetlugensis )))))));
tree tnt_268 = [&U] 
(Proterogryinus_scheelei ,((Dendrerpeton_helogenes ,(Balanerpeton_woodi ,(((Edops_craigi ,Nigerpeton_ricqlesi ),(Chenoprosopus_milleri ,(Adamanterpeton_ohioensis ,Cochleosaurus_bohemicus ))),(((Acanthostomatops_vorax ,Zatrachys_serratus ),(((Micromelerpeton_credneri ,(Limnogyrinus_elegans ,Branchierpeton_amblystomum )),(Micropholis_stowi ,((Branchiosaurus_salamandroides ,Apateon_pedestris ),(Platyrhinops_lyelli ,(Amphibamus_grandiceps ,(Doleserpeton_annectens ,Gerobatrachus_hottoni )))))),((Cacops_aspidephorus ,(Dissorophus_multicinctus ,Broiliellus_texensis )),(Ecolsonia_cutlerensis ,(Acheloma_cumminsi ,Phonerpeton_pricei ))))),((Onchiodon_labyrinthicus ,Eryops_megacephalus ),(Sclerocephalus_haeuseri ,(Glanochthon_latirostris ,(Archegosaurus_decheni ,(Australerpeton_cosgriffi ,(Uranocentrodon_senekalensis ,(Rhineceps_nyasaensis ,(Lydekkerina_huxleyi ,(Wetlugasaurus_angustifrons ,((Edingerella_madagascariensis ,((((Peltostega_erici ,Lyrocephaliscus_euri ),(Trematosaurus_brauni ,Trematolestes_hagdorni )),((Siderops_kehli ,(Laidleria_gracilis ,(Batrachosuchus_browni ,(Plagiosuchus_pustuliferus ,Gerrothorax_pulcherrimus )))),(Callistomordax_kugleri ,Metoposaurus_krasiejowensis ))),(Benthosuchus_sushkini ,(Eocyclotosaurus_appetolatus ,((Eryosuchus_garjainovi ,Mastodonsaurus_giganteus ),(Paracyclotosaurus_davidi ,Cyclotosaurus_intermedius )))))),(Watsonisuchus_gunganj ,Parotosuchus_nasutus ))))))))))))))),(Trimerorhachis_insignis ,(Neldasaurus_wrightae ,((Isodectes_obtsusus ,Acroplous_vorax ),(Dvinosaurus_primus ,(Thabanchuia_oomie ,Tupilakosaurus_wetlugensis )))))));
tree tnt_269 = [&U] 
(Proterogryinus_scheelei ,((Dendrerpeton_helogenes ,(Balanerpeton_woodi ,(((Edops_craigi ,Nigerpeton_ricqlesi ),(Chenoprosopus_milleri ,(Adamanterpeton_ohioensis ,Cochleosaurus_bohemicus ))),(((Acanthostomatops_vorax ,Zatrachys_serratus ),(((Micromelerpeton_credneri ,(Limnogyrinus_elegans ,Branchierpeton_amblystomum )),(Micropholis_stowi ,((Branchiosaurus_salamandroides ,Apateon_pedestris ),(Platyrhinops_lyelli ,(Amphibamus_grandiceps ,(Doleserpeton_annectens ,Gerobatrachus_hottoni )))))),((Cacops_aspidephorus ,(Dissorophus_multicinctus ,Broiliellus_texensis )),(Ecolsonia_cutlerensis ,(Acheloma_cumminsi ,Phonerpeton_pricei ))))),((Onchiodon_labyrinthicus ,Eryops_megacephalus ),(Sclerocephalus_haeuseri ,(Glanochthon_latirostris ,(Archegosaurus_decheni ,(Australerpeton_cosgriffi ,(Uranocentrodon_senekalensis ,(Rhineceps_nyasaensis ,(Lydekkerina_huxleyi ,(Wetlugasaurus_angustifrons ,(Watsonisuchus_gunganj ,(Parotosuchus_nasutus ,(Edingerella_madagascariensis ,((((Peltostega_erici ,Lyrocephaliscus_euri ),(Trematosaurus_brauni ,Trematolestes_hagdorni )),((Siderops_kehli ,((Laidleria_gracilis ,Batrachosuchus_browni ),(Plagiosuchus_pustuliferus ,Gerrothorax_pulcherrimus ))),(Callistomordax_kugleri ,Metoposaurus_krasiejowensis ))),(Benthosuchus_sushkini ,(Eocyclotosaurus_appetolatus ,((Eryosuchus_garjainovi ,Mastodonsaurus_giganteus ),(Paracyclotosaurus_davidi ,Cyclotosaurus_intermedius ))))))))))))))))))))),(Trimerorhachis_insignis ,(Neldasaurus_wrightae ,((Isodectes_obtsusus ,Acroplous_vorax ),(Dvinosaurus_primus ,(Thabanchuia_oomie ,Tupilakosaurus_wetlugensis )))))));
tree tnt_270 = [&U] 
(Proterogryinus_scheelei ,((Dendrerpeton_helogenes ,(Balanerpeton_woodi ,(((Edops_craigi ,Nigerpeton_ricqlesi ),(Chenoprosopus_milleri ,(Adamanterpeton_ohioensis ,Cochleosaurus_bohemicus ))),(((Acanthostomatops_vorax ,Zatrachys_serratus ),(((Micromelerpeton_credneri ,(Limnogyrinus_elegans ,Branchierpeton_amblystomum )),(Micropholis_stowi ,((Branchiosaurus_salamandroides ,Apateon_pedestris ),(Platyrhinops_lyelli ,(Amphibamus_grandiceps ,(Doleserpeton_annectens ,Gerobatrachus_hottoni )))))),((Cacops_aspidephorus ,(Dissorophus_multicinctus ,Broiliellus_texensis )),(Ecolsonia_cutlerensis ,(Acheloma_cumminsi ,Phonerpeton_pricei ))))),((Onchiodon_labyrinthicus ,Eryops_megacephalus ),(Sclerocephalus_haeuseri ,(Glanochthon_latirostris ,(Archegosaurus_decheni ,(Australerpeton_cosgriffi ,(Uranocentrodon_senekalensis ,(Rhineceps_nyasaensis ,(Lydekkerina_huxleyi ,(Wetlugasaurus_angustifrons ,(Watsonisuchus_gunganj ,(Parotosuchus_nasutus ,(Edingerella_madagascariensis ,((((Peltostega_erici ,Lyrocephaliscus_euri ),(Trematosaurus_brauni ,Trematolestes_hagdorni )),((Siderops_kehli ,(Laidleria_gracilis ,(Batrachosuchus_browni ,(Plagiosuchus_pustuliferus ,Gerrothorax_pulcherrimus )))),(Callistomordax_kugleri ,Metoposaurus_krasiejowensis ))),(Benthosuchus_sushkini ,(Eocyclotosaurus_appetolatus ,((Eryosuchus_garjainovi ,Mastodonsaurus_giganteus ),(Paracyclotosaurus_davidi ,Cyclotosaurus_intermedius ))))))))))))))))))))),(Neldasaurus_wrightae ,(Trimerorhachis_insignis ,((Isodectes_obtsusus ,Acroplous_vorax ),(Dvinosaurus_primus ,(Thabanchuia_oomie ,Tupilakosaurus_wetlugensis )))))));
tree tnt_271 = [&U] 
(Proterogryinus_scheelei ,((Dendrerpeton_helogenes ,(Balanerpeton_woodi ,(((Edops_craigi ,Nigerpeton_ricqlesi ),(Chenoprosopus_milleri ,(Adamanterpeton_ohioensis ,Cochleosaurus_bohemicus ))),(((Acanthostomatops_vorax ,Zatrachys_serratus ),(((Micromelerpeton_credneri ,(Branchierpeton_amblystomum ,(Limnogyrinus_elegans ,(Branchiosaurus_salamandroides ,Apateon_pedestris )))),(Micropholis_stowi ,(Platyrhinops_lyelli ,(Amphibamus_grandiceps ,(Doleserpeton_annectens ,Gerobatrachus_hottoni ))))),((Cacops_aspidephorus ,(Dissorophus_multicinctus ,Broiliellus_texensis )),(Ecolsonia_cutlerensis ,(Acheloma_cumminsi ,Phonerpeton_pricei ))))),((Onchiodon_labyrinthicus ,Eryops_megacephalus ),(Sclerocephalus_haeuseri ,(Glanochthon_latirostris ,(Archegosaurus_decheni ,(Australerpeton_cosgriffi ,(Uranocentrodon_senekalensis ,(Rhineceps_nyasaensis ,(Lydekkerina_huxleyi ,(Edingerella_madagascariensis ,(((((Peltostega_erici ,Lyrocephaliscus_euri ),(Trematosaurus_brauni ,Trematolestes_hagdorni )),(Callistomordax_kugleri ,Metoposaurus_krasiejowensis )),(Siderops_kehli ,(Batrachosuchus_browni ,(Laidleria_gracilis ,(Plagiosuchus_pustuliferus ,Gerrothorax_pulcherrimus ))))),(Wetlugasaurus_angustifrons ,((Watsonisuchus_gunganj ,Parotosuchus_nasutus ),(Benthosuchus_sushkini ,(Eocyclotosaurus_appetolatus ,((Eryosuchus_garjainovi ,Mastodonsaurus_giganteus ),(Paracyclotosaurus_davidi ,Cyclotosaurus_intermedius )))))))))))))))))))),(Neldasaurus_wrightae ,(Trimerorhachis_insignis ,((Isodectes_obtsusus ,Acroplous_vorax ),(Dvinosaurus_primus ,(Thabanchuia_oomie ,Tupilakosaurus_wetlugensis )))))));
tree tnt_272 = [&U] 
(Proterogryinus_scheelei ,((Dendrerpeton_helogenes ,(Balanerpeton_woodi ,(((Edops_craigi ,Nigerpeton_ricqlesi ),(Chenoprosopus_milleri ,(Adamanterpeton_ohioensis ,Cochleosaurus_bohemicus ))),(((Acanthostomatops_vorax ,Zatrachys_serratus ),(((Micromelerpeton_credneri ,(Branchierpeton_amblystomum ,(Limnogyrinus_elegans ,(Branchiosaurus_salamandroides ,Apateon_pedestris )))),(Micropholis_stowi ,(Platyrhinops_lyelli ,(Amphibamus_grandiceps ,(Doleserpeton_annectens ,Gerobatrachus_hottoni ))))),((Cacops_aspidephorus ,(Dissorophus_multicinctus ,Broiliellus_texensis )),(Ecolsonia_cutlerensis ,(Acheloma_cumminsi ,Phonerpeton_pricei ))))),((Onchiodon_labyrinthicus ,Eryops_megacephalus ),(Sclerocephalus_haeuseri ,(Glanochthon_latirostris ,(Archegosaurus_decheni ,(Australerpeton_cosgriffi ,(Uranocentrodon_senekalensis ,(Rhineceps_nyasaensis ,(Lydekkerina_huxleyi ,(Edingerella_madagascariensis ,(((((Peltostega_erici ,Lyrocephaliscus_euri ),(Trematosaurus_brauni ,Trematolestes_hagdorni )),(Callistomordax_kugleri ,Metoposaurus_krasiejowensis )),(Siderops_kehli ,(Batrachosuchus_browni ,(Laidleria_gracilis ,(Plagiosuchus_pustuliferus ,Gerrothorax_pulcherrimus ))))),(Wetlugasaurus_angustifrons ,((Watsonisuchus_gunganj ,Parotosuchus_nasutus ),(Benthosuchus_sushkini ,(Eocyclotosaurus_appetolatus ,((Eryosuchus_garjainovi ,Mastodonsaurus_giganteus ),(Paracyclotosaurus_davidi ,Cyclotosaurus_intermedius )))))))))))))))))))),((Trimerorhachis_insignis ,Neldasaurus_wrightae ),((Isodectes_obtsusus ,Acroplous_vorax ),(Dvinosaurus_primus ,(Thabanchuia_oomie ,Tupilakosaurus_wetlugensis ))))));
tree tnt_273 = [&U] 
(Proterogryinus_scheelei ,((Dendrerpeton_helogenes ,(Balanerpeton_woodi ,(((Edops_craigi ,Nigerpeton_ricqlesi ),(Chenoprosopus_milleri ,(Adamanterpeton_ohioensis ,Cochleosaurus_bohemicus ))),(((Acanthostomatops_vorax ,Zatrachys_serratus ),(((Micromelerpeton_credneri ,(Branchierpeton_amblystomum ,(Limnogyrinus_elegans ,(Branchiosaurus_salamandroides ,Apateon_pedestris )))),(Micropholis_stowi ,(Platyrhinops_lyelli ,(Amphibamus_grandiceps ,(Doleserpeton_annectens ,Gerobatrachus_hottoni ))))),((Cacops_aspidephorus ,(Dissorophus_multicinctus ,Broiliellus_texensis )),(Ecolsonia_cutlerensis ,(Acheloma_cumminsi ,Phonerpeton_pricei ))))),((Onchiodon_labyrinthicus ,Eryops_megacephalus ),(Sclerocephalus_haeuseri ,(Glanochthon_latirostris ,(Archegosaurus_decheni ,(Australerpeton_cosgriffi ,(Uranocentrodon_senekalensis ,(Rhineceps_nyasaensis ,(Lydekkerina_huxleyi ,(Edingerella_madagascariensis ,((((Trematolestes_hagdorni ,(Trematosaurus_brauni ,(Peltostega_erici ,Lyrocephaliscus_euri ))),(Callistomordax_kugleri ,Metoposaurus_krasiejowensis )),(Siderops_kehli ,(Batrachosuchus_browni ,(Laidleria_gracilis ,(Plagiosuchus_pustuliferus ,Gerrothorax_pulcherrimus ))))),(Wetlugasaurus_angustifrons ,((Watsonisuchus_gunganj ,Parotosuchus_nasutus ),(Benthosuchus_sushkini ,(Eocyclotosaurus_appetolatus ,((Eryosuchus_garjainovi ,Mastodonsaurus_giganteus ),(Paracyclotosaurus_davidi ,Cyclotosaurus_intermedius )))))))))))))))))))),(Neldasaurus_wrightae ,(Trimerorhachis_insignis ,((Isodectes_obtsusus ,Acroplous_vorax ),(Dvinosaurus_primus ,(Thabanchuia_oomie ,Tupilakosaurus_wetlugensis )))))));
tree tnt_274 = [&U] 
(Proterogryinus_scheelei ,((Dendrerpeton_helogenes ,(Balanerpeton_woodi ,(((Edops_craigi ,Nigerpeton_ricqlesi ),(Chenoprosopus_milleri ,(Adamanterpeton_ohioensis ,Cochleosaurus_bohemicus ))),(((Acanthostomatops_vorax ,Zatrachys_serratus ),(((Micromelerpeton_credneri ,(Branchierpeton_amblystomum ,(Limnogyrinus_elegans ,(Branchiosaurus_salamandroides ,Apateon_pedestris )))),(Micropholis_stowi ,(Platyrhinops_lyelli ,(Amphibamus_grandiceps ,(Doleserpeton_annectens ,Gerobatrachus_hottoni ))))),((Cacops_aspidephorus ,(Dissorophus_multicinctus ,Broiliellus_texensis )),(Ecolsonia_cutlerensis ,(Acheloma_cumminsi ,Phonerpeton_pricei ))))),((Onchiodon_labyrinthicus ,Eryops_megacephalus ),(Sclerocephalus_haeuseri ,(Glanochthon_latirostris ,(Archegosaurus_decheni ,(Australerpeton_cosgriffi ,(Uranocentrodon_senekalensis ,(Rhineceps_nyasaensis ,(Lydekkerina_huxleyi ,(Edingerella_madagascariensis ,(((Metoposaurus_krasiejowensis ,(Callistomordax_kugleri ,(Trematolestes_hagdorni ,(Trematosaurus_brauni ,(Peltostega_erici ,Lyrocephaliscus_euri ))))),(Siderops_kehli ,(Batrachosuchus_browni ,(Laidleria_gracilis ,(Plagiosuchus_pustuliferus ,Gerrothorax_pulcherrimus ))))),(Wetlugasaurus_angustifrons ,((Watsonisuchus_gunganj ,Parotosuchus_nasutus ),(Benthosuchus_sushkini ,(Eocyclotosaurus_appetolatus ,((Eryosuchus_garjainovi ,Mastodonsaurus_giganteus ),(Paracyclotosaurus_davidi ,Cyclotosaurus_intermedius )))))))))))))))))))),(Neldasaurus_wrightae ,(Trimerorhachis_insignis ,((Isodectes_obtsusus ,Acroplous_vorax ),(Dvinosaurus_primus ,(Thabanchuia_oomie ,Tupilakosaurus_wetlugensis )))))));
tree tnt_275 = [&U] 
(Proterogryinus_scheelei ,((Dendrerpeton_helogenes ,(Balanerpeton_woodi ,(((Edops_craigi ,Nigerpeton_ricqlesi ),(Chenoprosopus_milleri ,(Adamanterpeton_ohioensis ,Cochleosaurus_bohemicus ))),(((Acanthostomatops_vorax ,Zatrachys_serratus ),(((Micromelerpeton_credneri ,(Limnogyrinus_elegans ,(Branchierpeton_amblystomum ,(Branchiosaurus_salamandroides ,Apateon_pedestris )))),(Micropholis_stowi ,(Platyrhinops_lyelli ,(Amphibamus_grandiceps ,(Doleserpeton_annectens ,Gerobatrachus_hottoni ))))),((Cacops_aspidephorus ,(Dissorophus_multicinctus ,Broiliellus_texensis )),(Ecolsonia_cutlerensis ,(Acheloma_cumminsi ,Phonerpeton_pricei ))))),((Onchiodon_labyrinthicus ,Eryops_megacephalus ),(Sclerocephalus_haeuseri ,(Glanochthon_latirostris ,(Archegosaurus_decheni ,(Australerpeton_cosgriffi ,(Uranocentrodon_senekalensis ,(Rhineceps_nyasaensis ,(Lydekkerina_huxleyi ,(Edingerella_madagascariensis ,(((((Peltostega_erici ,Lyrocephaliscus_euri ),(Trematosaurus_brauni ,Trematolestes_hagdorni )),(Callistomordax_kugleri ,Metoposaurus_krasiejowensis )),(Siderops_kehli ,(Batrachosuchus_browni ,(Laidleria_gracilis ,(Plagiosuchus_pustuliferus ,Gerrothorax_pulcherrimus ))))),(Wetlugasaurus_angustifrons ,((Watsonisuchus_gunganj ,Parotosuchus_nasutus ),(Benthosuchus_sushkini ,(Eocyclotosaurus_appetolatus ,((Eryosuchus_garjainovi ,Mastodonsaurus_giganteus ),(Paracyclotosaurus_davidi ,Cyclotosaurus_intermedius )))))))))))))))))))),(Neldasaurus_wrightae ,(Trimerorhachis_insignis ,((Isodectes_obtsusus ,Acroplous_vorax ),(Dvinosaurus_primus ,(Thabanchuia_oomie ,Tupilakosaurus_wetlugensis )))))));
tree tnt_276 = [&U] 
(Proterogryinus_scheelei ,((Dendrerpeton_helogenes ,(Balanerpeton_woodi ,(((Edops_craigi ,Nigerpeton_ricqlesi ),(Chenoprosopus_milleri ,(Adamanterpeton_ohioensis ,Cochleosaurus_bohemicus ))),(((Acanthostomatops_vorax ,Zatrachys_serratus ),(((Micromelerpeton_credneri ,(Limnogyrinus_elegans ,(Branchierpeton_amblystomum ,(Branchiosaurus_salamandroides ,Apateon_pedestris )))),(Micropholis_stowi ,(Platyrhinops_lyelli ,(Amphibamus_grandiceps ,(Doleserpeton_annectens ,Gerobatrachus_hottoni ))))),((Cacops_aspidephorus ,(Dissorophus_multicinctus ,Broiliellus_texensis )),(Ecolsonia_cutlerensis ,(Acheloma_cumminsi ,Phonerpeton_pricei ))))),((Onchiodon_labyrinthicus ,Eryops_megacephalus ),(Sclerocephalus_haeuseri ,(Glanochthon_latirostris ,(Archegosaurus_decheni ,(Australerpeton_cosgriffi ,(Uranocentrodon_senekalensis ,(Rhineceps_nyasaensis ,(Lydekkerina_huxleyi ,(Edingerella_madagascariensis ,(((((Peltostega_erici ,Lyrocephaliscus_euri ),(Trematosaurus_brauni ,Trematolestes_hagdorni )),(Callistomordax_kugleri ,Metoposaurus_krasiejowensis )),(Siderops_kehli ,(Batrachosuchus_browni ,(Laidleria_gracilis ,(Plagiosuchus_pustuliferus ,Gerrothorax_pulcherrimus ))))),(Wetlugasaurus_angustifrons ,((Watsonisuchus_gunganj ,Parotosuchus_nasutus ),(Benthosuchus_sushkini ,(Eocyclotosaurus_appetolatus ,((Eryosuchus_garjainovi ,Mastodonsaurus_giganteus ),(Paracyclotosaurus_davidi ,Cyclotosaurus_intermedius )))))))))))))))))))),((Trimerorhachis_insignis ,Neldasaurus_wrightae ),((Isodectes_obtsusus ,Acroplous_vorax ),(Dvinosaurus_primus ,(Thabanchuia_oomie ,Tupilakosaurus_wetlugensis ))))));
tree tnt_277 = [&U] 
(Proterogryinus_scheelei ,((Dendrerpeton_helogenes ,(Balanerpeton_woodi ,(((Edops_craigi ,Nigerpeton_ricqlesi ),(Chenoprosopus_milleri ,(Adamanterpeton_ohioensis ,Cochleosaurus_bohemicus ))),(((Acanthostomatops_vorax ,Zatrachys_serratus ),(((Micromelerpeton_credneri ,(Limnogyrinus_elegans ,Branchierpeton_amblystomum )),(Micropholis_stowi ,((Branchiosaurus_salamandroides ,Apateon_pedestris ),(Platyrhinops_lyelli ,(Amphibamus_grandiceps ,(Doleserpeton_annectens ,Gerobatrachus_hottoni )))))),((Cacops_aspidephorus ,(Dissorophus_multicinctus ,Broiliellus_texensis )),(Ecolsonia_cutlerensis ,(Acheloma_cumminsi ,Phonerpeton_pricei ))))),((Onchiodon_labyrinthicus ,Eryops_megacephalus ),(Sclerocephalus_haeuseri ,(Glanochthon_latirostris ,(Archegosaurus_decheni ,(Australerpeton_cosgriffi ,(Uranocentrodon_senekalensis ,(Rhineceps_nyasaensis ,(Lydekkerina_huxleyi ,(Edingerella_madagascariensis ,(((((Peltostega_erici ,Lyrocephaliscus_euri ),(Trematosaurus_brauni ,Trematolestes_hagdorni )),(Callistomordax_kugleri ,Metoposaurus_krasiejowensis )),(Siderops_kehli ,(Batrachosuchus_browni ,(Laidleria_gracilis ,(Plagiosuchus_pustuliferus ,Gerrothorax_pulcherrimus ))))),(Wetlugasaurus_angustifrons ,((Watsonisuchus_gunganj ,Parotosuchus_nasutus ),(Benthosuchus_sushkini ,(Eocyclotosaurus_appetolatus ,((Eryosuchus_garjainovi ,Mastodonsaurus_giganteus ),(Paracyclotosaurus_davidi ,Cyclotosaurus_intermedius )))))))))))))))))))),((Trimerorhachis_insignis ,Neldasaurus_wrightae ),((Isodectes_obtsusus ,Acroplous_vorax ),(Dvinosaurus_primus ,(Thabanchuia_oomie ,Tupilakosaurus_wetlugensis ))))));
tree tnt_278 = [&U] 
(Proterogryinus_scheelei ,((Dendrerpeton_helogenes ,(Balanerpeton_woodi ,(((Edops_craigi ,Nigerpeton_ricqlesi ),(Chenoprosopus_milleri ,(Adamanterpeton_ohioensis ,Cochleosaurus_bohemicus ))),(((Acanthostomatops_vorax ,Zatrachys_serratus ),(((Micromelerpeton_credneri ,(Branchierpeton_amblystomum ,(Limnogyrinus_elegans ,(Branchiosaurus_salamandroides ,Apateon_pedestris )))),(Micropholis_stowi ,(Platyrhinops_lyelli ,(Amphibamus_grandiceps ,(Doleserpeton_annectens ,Gerobatrachus_hottoni ))))),((Cacops_aspidephorus ,(Dissorophus_multicinctus ,Broiliellus_texensis )),(Ecolsonia_cutlerensis ,(Acheloma_cumminsi ,Phonerpeton_pricei ))))),((Onchiodon_labyrinthicus ,Eryops_megacephalus ),(Sclerocephalus_haeuseri ,(Glanochthon_latirostris ,(Archegosaurus_decheni ,(Australerpeton_cosgriffi ,(Uranocentrodon_senekalensis ,(Rhineceps_nyasaensis ,(Lydekkerina_huxleyi ,(Edingerella_madagascariensis ,(((Metoposaurus_krasiejowensis ,(Callistomordax_kugleri ,(Trematolestes_hagdorni ,(Trematosaurus_brauni ,(Peltostega_erici ,Lyrocephaliscus_euri ))))),(Siderops_kehli ,(Batrachosuchus_browni ,(Laidleria_gracilis ,(Plagiosuchus_pustuliferus ,Gerrothorax_pulcherrimus ))))),(Wetlugasaurus_angustifrons ,((Watsonisuchus_gunganj ,Parotosuchus_nasutus ),(Benthosuchus_sushkini ,(Eocyclotosaurus_appetolatus ,((Eryosuchus_garjainovi ,Mastodonsaurus_giganteus ),(Paracyclotosaurus_davidi ,Cyclotosaurus_intermedius )))))))))))))))))))),(Trimerorhachis_insignis ,(Neldasaurus_wrightae ,((Isodectes_obtsusus ,Acroplous_vorax ),(Dvinosaurus_primus ,(Thabanchuia_oomie ,Tupilakosaurus_wetlugensis )))))));
tree tnt_279 = [&U] 
(Proterogryinus_scheelei ,((Dendrerpeton_helogenes ,(Balanerpeton_woodi ,(((Edops_craigi ,Nigerpeton_ricqlesi ),(Chenoprosopus_milleri ,(Adamanterpeton_ohioensis ,Cochleosaurus_bohemicus ))),(((Acanthostomatops_vorax ,Zatrachys_serratus ),(((Micromelerpeton_credneri ,(Limnogyrinus_elegans ,(Branchierpeton_amblystomum ,(Branchiosaurus_salamandroides ,Apateon_pedestris )))),(Micropholis_stowi ,(Platyrhinops_lyelli ,(Amphibamus_grandiceps ,(Doleserpeton_annectens ,Gerobatrachus_hottoni ))))),((Cacops_aspidephorus ,(Dissorophus_multicinctus ,Broiliellus_texensis )),(Ecolsonia_cutlerensis ,(Acheloma_cumminsi ,Phonerpeton_pricei ))))),((Onchiodon_labyrinthicus ,Eryops_megacephalus ),(Sclerocephalus_haeuseri ,(Glanochthon_latirostris ,(Archegosaurus_decheni ,(Australerpeton_cosgriffi ,(Uranocentrodon_senekalensis ,(Rhineceps_nyasaensis ,(Lydekkerina_huxleyi ,(Edingerella_madagascariensis ,(((Metoposaurus_krasiejowensis ,(Callistomordax_kugleri ,(Trematolestes_hagdorni ,(Trematosaurus_brauni ,(Peltostega_erici ,Lyrocephaliscus_euri ))))),(Siderops_kehli ,(Batrachosuchus_browni ,(Laidleria_gracilis ,(Plagiosuchus_pustuliferus ,Gerrothorax_pulcherrimus ))))),(Wetlugasaurus_angustifrons ,((Watsonisuchus_gunganj ,Parotosuchus_nasutus ),(Benthosuchus_sushkini ,(Eocyclotosaurus_appetolatus ,((Eryosuchus_garjainovi ,Mastodonsaurus_giganteus ),(Paracyclotosaurus_davidi ,Cyclotosaurus_intermedius )))))))))))))))))))),(Neldasaurus_wrightae ,(Trimerorhachis_insignis ,((Isodectes_obtsusus ,Acroplous_vorax ),(Dvinosaurus_primus ,(Thabanchuia_oomie ,Tupilakosaurus_wetlugensis )))))));
tree tnt_280 = [&U] 
(Proterogryinus_scheelei ,((Dendrerpeton_helogenes ,(Balanerpeton_woodi ,(((Edops_craigi ,Nigerpeton_ricqlesi ),(Chenoprosopus_milleri ,(Adamanterpeton_ohioensis ,Cochleosaurus_bohemicus ))),(((Acanthostomatops_vorax ,Zatrachys_serratus ),(((Micromelerpeton_credneri ,(Branchierpeton_amblystomum ,(Limnogyrinus_elegans ,(Branchiosaurus_salamandroides ,Apateon_pedestris )))),(Micropholis_stowi ,(Platyrhinops_lyelli ,(Amphibamus_grandiceps ,(Doleserpeton_annectens ,Gerobatrachus_hottoni ))))),((Cacops_aspidephorus ,(Dissorophus_multicinctus ,Broiliellus_texensis )),(Ecolsonia_cutlerensis ,(Acheloma_cumminsi ,Phonerpeton_pricei ))))),((Onchiodon_labyrinthicus ,Eryops_megacephalus ),(Sclerocephalus_haeuseri ,(Glanochthon_latirostris ,(Archegosaurus_decheni ,(Australerpeton_cosgriffi ,(Uranocentrodon_senekalensis ,(Rhineceps_nyasaensis ,(Lydekkerina_huxleyi ,(((Metoposaurus_krasiejowensis ,(Callistomordax_kugleri ,(Trematolestes_hagdorni ,(Trematosaurus_brauni ,(Peltostega_erici ,Lyrocephaliscus_euri ))))),(Siderops_kehli ,(Batrachosuchus_browni ,(Laidleria_gracilis ,(Plagiosuchus_pustuliferus ,Gerrothorax_pulcherrimus ))))),(Edingerella_madagascariensis ,(Wetlugasaurus_angustifrons ,((Watsonisuchus_gunganj ,Parotosuchus_nasutus ),(Benthosuchus_sushkini ,(Eocyclotosaurus_appetolatus ,((Eryosuchus_garjainovi ,Mastodonsaurus_giganteus ),(Paracyclotosaurus_davidi ,Cyclotosaurus_intermedius )))))))))))))))))))),(Neldasaurus_wrightae ,(Trimerorhachis_insignis ,((Isodectes_obtsusus ,Acroplous_vorax ),(Dvinosaurus_primus ,(Thabanchuia_oomie ,Tupilakosaurus_wetlugensis )))))));
tree tnt_281 = [&U] 
(Proterogryinus_scheelei ,((Dendrerpeton_helogenes ,(Balanerpeton_woodi ,(((Edops_craigi ,Nigerpeton_ricqlesi ),(Chenoprosopus_milleri ,(Adamanterpeton_ohioensis ,Cochleosaurus_bohemicus ))),(((Acanthostomatops_vorax ,Zatrachys_serratus ),(((Micromelerpeton_credneri ,(Branchierpeton_amblystomum ,(Limnogyrinus_elegans ,(Branchiosaurus_salamandroides ,Apateon_pedestris )))),(Micropholis_stowi ,(Platyrhinops_lyelli ,(Amphibamus_grandiceps ,(Doleserpeton_annectens ,Gerobatrachus_hottoni ))))),((Cacops_aspidephorus ,(Dissorophus_multicinctus ,Broiliellus_texensis )),(Ecolsonia_cutlerensis ,(Acheloma_cumminsi ,Phonerpeton_pricei ))))),((Onchiodon_labyrinthicus ,Eryops_megacephalus ),(Sclerocephalus_haeuseri ,(Glanochthon_latirostris ,(Archegosaurus_decheni ,(Australerpeton_cosgriffi ,(Uranocentrodon_senekalensis ,(Rhineceps_nyasaensis ,(Lydekkerina_huxleyi ,(Wetlugasaurus_angustifrons ,(Watsonisuchus_gunganj ,(Parotosuchus_nasutus ,(Edingerella_madagascariensis ,((((Peltostega_erici ,Lyrocephaliscus_euri ),(Trematosaurus_brauni ,Trematolestes_hagdorni )),((Siderops_kehli ,(Batrachosuchus_browni ,(Laidleria_gracilis ,(Plagiosuchus_pustuliferus ,Gerrothorax_pulcherrimus )))),(Callistomordax_kugleri ,Metoposaurus_krasiejowensis ))),(Benthosuchus_sushkini ,(Eocyclotosaurus_appetolatus ,((Eryosuchus_garjainovi ,Mastodonsaurus_giganteus ),(Paracyclotosaurus_davidi ,Cyclotosaurus_intermedius ))))))))))))))))))))),((Trimerorhachis_insignis ,Neldasaurus_wrightae ),((Isodectes_obtsusus ,Acroplous_vorax ),(Dvinosaurus_primus ,(Thabanchuia_oomie ,Tupilakosaurus_wetlugensis ))))));
tree tnt_282 = [&U] 
(Proterogryinus_scheelei ,((Dendrerpeton_helogenes ,(Balanerpeton_woodi ,(((Edops_craigi ,Nigerpeton_ricqlesi ),(Chenoprosopus_milleri ,(Adamanterpeton_ohioensis ,Cochleosaurus_bohemicus ))),(((Acanthostomatops_vorax ,Zatrachys_serratus ),(((Micromelerpeton_credneri ,(Branchierpeton_amblystomum ,(Limnogyrinus_elegans ,(Branchiosaurus_salamandroides ,Apateon_pedestris )))),(Micropholis_stowi ,(Platyrhinops_lyelli ,(Amphibamus_grandiceps ,(Doleserpeton_annectens ,Gerobatrachus_hottoni ))))),((Cacops_aspidephorus ,(Dissorophus_multicinctus ,Broiliellus_texensis )),(Ecolsonia_cutlerensis ,(Acheloma_cumminsi ,Phonerpeton_pricei ))))),((Onchiodon_labyrinthicus ,Eryops_megacephalus ),(Sclerocephalus_haeuseri ,(Glanochthon_latirostris ,(Archegosaurus_decheni ,(Australerpeton_cosgriffi ,(Uranocentrodon_senekalensis ,(Rhineceps_nyasaensis ,(Lydekkerina_huxleyi ,(Wetlugasaurus_angustifrons ,((Edingerella_madagascariensis ,((((Peltostega_erici ,Lyrocephaliscus_euri ),(Trematosaurus_brauni ,Trematolestes_hagdorni )),((Siderops_kehli ,(Batrachosuchus_browni ,(Laidleria_gracilis ,(Plagiosuchus_pustuliferus ,Gerrothorax_pulcherrimus )))),(Callistomordax_kugleri ,Metoposaurus_krasiejowensis ))),(Benthosuchus_sushkini ,(Eocyclotosaurus_appetolatus ,((Eryosuchus_garjainovi ,Mastodonsaurus_giganteus ),(Paracyclotosaurus_davidi ,Cyclotosaurus_intermedius )))))),(Watsonisuchus_gunganj ,Parotosuchus_nasutus ))))))))))))))),((Trimerorhachis_insignis ,Neldasaurus_wrightae ),((Isodectes_obtsusus ,Acroplous_vorax ),(Dvinosaurus_primus ,(Thabanchuia_oomie ,Tupilakosaurus_wetlugensis ))))));
tree tnt_283 = [&U] 
(Proterogryinus_scheelei ,((Dendrerpeton_helogenes ,(Balanerpeton_woodi ,(((Edops_craigi ,Nigerpeton_ricqlesi ),(Chenoprosopus_milleri ,(Adamanterpeton_ohioensis ,Cochleosaurus_bohemicus ))),(((Acanthostomatops_vorax ,Zatrachys_serratus ),(((Micromelerpeton_credneri ,(Branchierpeton_amblystomum ,(Limnogyrinus_elegans ,(Branchiosaurus_salamandroides ,Apateon_pedestris )))),(Micropholis_stowi ,(Platyrhinops_lyelli ,(Amphibamus_grandiceps ,(Doleserpeton_annectens ,Gerobatrachus_hottoni ))))),((Cacops_aspidephorus ,(Dissorophus_multicinctus ,Broiliellus_texensis )),(Ecolsonia_cutlerensis ,(Acheloma_cumminsi ,Phonerpeton_pricei ))))),((Onchiodon_labyrinthicus ,Eryops_megacephalus ),(Sclerocephalus_haeuseri ,(Glanochthon_latirostris ,(Archegosaurus_decheni ,(Australerpeton_cosgriffi ,(Uranocentrodon_senekalensis ,(Rhineceps_nyasaensis ,(Lydekkerina_huxleyi ,(Wetlugasaurus_angustifrons ,(Watsonisuchus_gunganj ,(Parotosuchus_nasutus ,(Edingerella_madagascariensis ,((((Peltostega_erici ,Lyrocephaliscus_euri ),(Trematosaurus_brauni ,Trematolestes_hagdorni )),((Siderops_kehli ,(Batrachosuchus_browni ,(Laidleria_gracilis ,(Plagiosuchus_pustuliferus ,Gerrothorax_pulcherrimus )))),(Callistomordax_kugleri ,Metoposaurus_krasiejowensis ))),(Benthosuchus_sushkini ,(Eocyclotosaurus_appetolatus ,((Eryosuchus_garjainovi ,Mastodonsaurus_giganteus ),(Paracyclotosaurus_davidi ,Cyclotosaurus_intermedius ))))))))))))))))))))),(Trimerorhachis_insignis ,(Neldasaurus_wrightae ,((Isodectes_obtsusus ,Acroplous_vorax ),(Dvinosaurus_primus ,(Thabanchuia_oomie ,Tupilakosaurus_wetlugensis )))))));
tree tnt_284 = [&U] 
(Proterogryinus_scheelei ,((Dendrerpeton_helogenes ,(Balanerpeton_woodi ,(((Edops_craigi ,Nigerpeton_ricqlesi ),(Chenoprosopus_milleri ,(Adamanterpeton_ohioensis ,Cochleosaurus_bohemicus ))),(((Acanthostomatops_vorax ,Zatrachys_serratus ),(((Micromelerpeton_credneri ,(Branchierpeton_amblystomum ,(Limnogyrinus_elegans ,(Branchiosaurus_salamandroides ,Apateon_pedestris )))),(Micropholis_stowi ,(Platyrhinops_lyelli ,(Amphibamus_grandiceps ,(Doleserpeton_annectens ,Gerobatrachus_hottoni ))))),((Cacops_aspidephorus ,(Dissorophus_multicinctus ,Broiliellus_texensis )),(Ecolsonia_cutlerensis ,(Acheloma_cumminsi ,Phonerpeton_pricei ))))),((Onchiodon_labyrinthicus ,Eryops_megacephalus ),(Sclerocephalus_haeuseri ,(Glanochthon_latirostris ,(Archegosaurus_decheni ,(Australerpeton_cosgriffi ,(Uranocentrodon_senekalensis ,(Rhineceps_nyasaensis ,(Lydekkerina_huxleyi ,(Wetlugasaurus_angustifrons ,(Watsonisuchus_gunganj ,(Parotosuchus_nasutus ,(Edingerella_madagascariensis ,((((Peltostega_erici ,Lyrocephaliscus_euri ),(Trematosaurus_brauni ,Trematolestes_hagdorni )),((Siderops_kehli ,(Batrachosuchus_browni ,(Laidleria_gracilis ,(Plagiosuchus_pustuliferus ,Gerrothorax_pulcherrimus )))),(Callistomordax_kugleri ,Metoposaurus_krasiejowensis ))),(Benthosuchus_sushkini ,(Eocyclotosaurus_appetolatus ,((Eryosuchus_garjainovi ,Mastodonsaurus_giganteus ),(Paracyclotosaurus_davidi ,Cyclotosaurus_intermedius ))))))))))))))))))))),(Neldasaurus_wrightae ,(Trimerorhachis_insignis ,((Isodectes_obtsusus ,Acroplous_vorax ),(Dvinosaurus_primus ,(Thabanchuia_oomie ,Tupilakosaurus_wetlugensis )))))));
tree tnt_285 = [&U] 
(Proterogryinus_scheelei ,((Dendrerpeton_helogenes ,(Balanerpeton_woodi ,(((Edops_craigi ,Nigerpeton_ricqlesi ),(Chenoprosopus_milleri ,(Adamanterpeton_ohioensis ,Cochleosaurus_bohemicus ))),(((Acanthostomatops_vorax ,Zatrachys_serratus ),(((Micromelerpeton_credneri ,(Limnogyrinus_elegans ,(Branchierpeton_amblystomum ,(Branchiosaurus_salamandroides ,Apateon_pedestris )))),(Micropholis_stowi ,(Platyrhinops_lyelli ,(Amphibamus_grandiceps ,(Doleserpeton_annectens ,Gerobatrachus_hottoni ))))),((Cacops_aspidephorus ,(Dissorophus_multicinctus ,Broiliellus_texensis )),(Ecolsonia_cutlerensis ,(Acheloma_cumminsi ,Phonerpeton_pricei ))))),((Onchiodon_labyrinthicus ,Eryops_megacephalus ),(Sclerocephalus_haeuseri ,(Glanochthon_latirostris ,(Archegosaurus_decheni ,(Australerpeton_cosgriffi ,(Uranocentrodon_senekalensis ,(Rhineceps_nyasaensis ,(Lydekkerina_huxleyi ,(Wetlugasaurus_angustifrons ,(Watsonisuchus_gunganj ,(Parotosuchus_nasutus ,(Edingerella_madagascariensis ,((((Peltostega_erici ,Lyrocephaliscus_euri ),(Trematosaurus_brauni ,Trematolestes_hagdorni )),((Siderops_kehli ,(Batrachosuchus_browni ,(Laidleria_gracilis ,(Plagiosuchus_pustuliferus ,Gerrothorax_pulcherrimus )))),(Callistomordax_kugleri ,Metoposaurus_krasiejowensis ))),(Benthosuchus_sushkini ,(Eocyclotosaurus_appetolatus ,((Eryosuchus_garjainovi ,Mastodonsaurus_giganteus ),(Paracyclotosaurus_davidi ,Cyclotosaurus_intermedius ))))))))))))))))))))),((Trimerorhachis_insignis ,Neldasaurus_wrightae ),((Isodectes_obtsusus ,Acroplous_vorax ),(Dvinosaurus_primus ,(Thabanchuia_oomie ,Tupilakosaurus_wetlugensis ))))));
tree tnt_286 = [&U] 
(Proterogryinus_scheelei ,((Dendrerpeton_helogenes ,(Balanerpeton_woodi ,(((Edops_craigi ,Nigerpeton_ricqlesi ),(Chenoprosopus_milleri ,(Adamanterpeton_ohioensis ,Cochleosaurus_bohemicus ))),(((Acanthostomatops_vorax ,Zatrachys_serratus ),(((Micromelerpeton_credneri ,(Branchierpeton_amblystomum ,(Limnogyrinus_elegans ,(Branchiosaurus_salamandroides ,Apateon_pedestris )))),(Micropholis_stowi ,(Platyrhinops_lyelli ,(Amphibamus_grandiceps ,(Doleserpeton_annectens ,Gerobatrachus_hottoni ))))),((Cacops_aspidephorus ,(Dissorophus_multicinctus ,Broiliellus_texensis )),(Ecolsonia_cutlerensis ,(Acheloma_cumminsi ,Phonerpeton_pricei ))))),((Onchiodon_labyrinthicus ,Eryops_megacephalus ),(Sclerocephalus_haeuseri ,(Glanochthon_latirostris ,(Archegosaurus_decheni ,(Australerpeton_cosgriffi ,(Uranocentrodon_senekalensis ,(Rhineceps_nyasaensis ,(Lydekkerina_huxleyi ,(Wetlugasaurus_angustifrons ,(Watsonisuchus_gunganj ,(Parotosuchus_nasutus ,(Edingerella_madagascariensis ,((((Peltostega_erici ,Lyrocephaliscus_euri ),(Trematosaurus_brauni ,Trematolestes_hagdorni )),((Siderops_kehli ,(Laidleria_gracilis ,(Batrachosuchus_browni ,(Plagiosuchus_pustuliferus ,Gerrothorax_pulcherrimus )))),(Callistomordax_kugleri ,Metoposaurus_krasiejowensis ))),(Benthosuchus_sushkini ,(Eocyclotosaurus_appetolatus ,((Eryosuchus_garjainovi ,Mastodonsaurus_giganteus ),(Paracyclotosaurus_davidi ,Cyclotosaurus_intermedius ))))))))))))))))))))),((Trimerorhachis_insignis ,Neldasaurus_wrightae ),((Isodectes_obtsusus ,Acroplous_vorax ),(Dvinosaurus_primus ,(Thabanchuia_oomie ,Tupilakosaurus_wetlugensis ))))));
tree tnt_287 = [&U] 
(Proterogryinus_scheelei ,((Dendrerpeton_helogenes ,(Balanerpeton_woodi ,(((Edops_craigi ,Nigerpeton_ricqlesi ),(Chenoprosopus_milleri ,(Adamanterpeton_ohioensis ,Cochleosaurus_bohemicus ))),(((Acanthostomatops_vorax ,Zatrachys_serratus ),(((Micromelerpeton_credneri ,(Branchierpeton_amblystomum ,(Limnogyrinus_elegans ,(Branchiosaurus_salamandroides ,Apateon_pedestris )))),(Micropholis_stowi ,(Platyrhinops_lyelli ,(Amphibamus_grandiceps ,(Doleserpeton_annectens ,Gerobatrachus_hottoni ))))),((Cacops_aspidephorus ,(Dissorophus_multicinctus ,Broiliellus_texensis )),(Ecolsonia_cutlerensis ,(Acheloma_cumminsi ,Phonerpeton_pricei ))))),((Onchiodon_labyrinthicus ,Eryops_megacephalus ),(Sclerocephalus_haeuseri ,(Glanochthon_latirostris ,(Archegosaurus_decheni ,(Australerpeton_cosgriffi ,(Uranocentrodon_senekalensis ,(Rhineceps_nyasaensis ,(Lydekkerina_huxleyi ,(Wetlugasaurus_angustifrons ,(Watsonisuchus_gunganj ,(Parotosuchus_nasutus ,(Edingerella_madagascariensis ,((((Peltostega_erici ,Lyrocephaliscus_euri ),(Trematosaurus_brauni ,Trematolestes_hagdorni )),((Siderops_kehli ,((Laidleria_gracilis ,Batrachosuchus_browni ),(Plagiosuchus_pustuliferus ,Gerrothorax_pulcherrimus ))),(Callistomordax_kugleri ,Metoposaurus_krasiejowensis ))),(Benthosuchus_sushkini ,(Eocyclotosaurus_appetolatus ,((Eryosuchus_garjainovi ,Mastodonsaurus_giganteus ),(Paracyclotosaurus_davidi ,Cyclotosaurus_intermedius ))))))))))))))))))))),((Trimerorhachis_insignis ,Neldasaurus_wrightae ),((Isodectes_obtsusus ,Acroplous_vorax ),(Dvinosaurus_primus ,(Thabanchuia_oomie ,Tupilakosaurus_wetlugensis ))))));
tree tnt_288 = [&U] 
(Proterogryinus_scheelei ,((Dendrerpeton_helogenes ,(Balanerpeton_woodi ,(((Edops_craigi ,Nigerpeton_ricqlesi ),(Chenoprosopus_milleri ,(Adamanterpeton_ohioensis ,Cochleosaurus_bohemicus ))),(((Acanthostomatops_vorax ,Zatrachys_serratus ),(((Micromelerpeton_credneri ,(Branchierpeton_amblystomum ,(Limnogyrinus_elegans ,(Branchiosaurus_salamandroides ,Apateon_pedestris )))),(Micropholis_stowi ,(Platyrhinops_lyelli ,(Amphibamus_grandiceps ,(Doleserpeton_annectens ,Gerobatrachus_hottoni ))))),((Cacops_aspidephorus ,(Dissorophus_multicinctus ,Broiliellus_texensis )),(Ecolsonia_cutlerensis ,(Acheloma_cumminsi ,Phonerpeton_pricei ))))),((Onchiodon_labyrinthicus ,Eryops_megacephalus ),(Sclerocephalus_haeuseri ,(Glanochthon_latirostris ,(Archegosaurus_decheni ,(Australerpeton_cosgriffi ,(Uranocentrodon_senekalensis ,(Rhineceps_nyasaensis ,(Lydekkerina_huxleyi ,(Wetlugasaurus_angustifrons ,(Watsonisuchus_gunganj ,(Parotosuchus_nasutus ,(Edingerella_madagascariensis ,(Benthosuchus_sushkini ,((((Peltostega_erici ,Lyrocephaliscus_euri ),(Trematosaurus_brauni ,Trematolestes_hagdorni )),((Siderops_kehli ,(Batrachosuchus_browni ,(Laidleria_gracilis ,(Plagiosuchus_pustuliferus ,Gerrothorax_pulcherrimus )))),(Callistomordax_kugleri ,Metoposaurus_krasiejowensis ))),(Eocyclotosaurus_appetolatus ,((Eryosuchus_garjainovi ,Mastodonsaurus_giganteus ),(Paracyclotosaurus_davidi ,Cyclotosaurus_intermedius ))))))))))))))))))))),((Trimerorhachis_insignis ,Neldasaurus_wrightae ),((Isodectes_obtsusus ,Acroplous_vorax ),(Dvinosaurus_primus ,(Thabanchuia_oomie ,Tupilakosaurus_wetlugensis ))))));
tree tnt_289 = [&U] 
(Proterogryinus_scheelei ,((Dendrerpeton_helogenes ,(Balanerpeton_woodi ,(((Edops_craigi ,Nigerpeton_ricqlesi ),(Chenoprosopus_milleri ,(Adamanterpeton_ohioensis ,Cochleosaurus_bohemicus ))),(((Acanthostomatops_vorax ,Zatrachys_serratus ),(((Micromelerpeton_credneri ,(Branchierpeton_amblystomum ,(Limnogyrinus_elegans ,(Branchiosaurus_salamandroides ,Apateon_pedestris )))),(Micropholis_stowi ,(Platyrhinops_lyelli ,(Amphibamus_grandiceps ,(Doleserpeton_annectens ,Gerobatrachus_hottoni ))))),((Cacops_aspidephorus ,(Dissorophus_multicinctus ,Broiliellus_texensis )),(Ecolsonia_cutlerensis ,(Acheloma_cumminsi ,Phonerpeton_pricei ))))),((Onchiodon_labyrinthicus ,Eryops_megacephalus ),(Sclerocephalus_haeuseri ,(Glanochthon_latirostris ,(Archegosaurus_decheni ,(Australerpeton_cosgriffi ,(Uranocentrodon_senekalensis ,(Rhineceps_nyasaensis ,(Lydekkerina_huxleyi ,(Wetlugasaurus_angustifrons ,(Watsonisuchus_gunganj ,(Parotosuchus_nasutus ,(Edingerella_madagascariensis ,(((Trematosaurus_brauni ,(Trematolestes_hagdorni ,(Peltostega_erici ,Lyrocephaliscus_euri ))),((Siderops_kehli ,(Batrachosuchus_browni ,(Laidleria_gracilis ,(Plagiosuchus_pustuliferus ,Gerrothorax_pulcherrimus )))),(Callistomordax_kugleri ,Metoposaurus_krasiejowensis ))),(Benthosuchus_sushkini ,(Eocyclotosaurus_appetolatus ,((Eryosuchus_garjainovi ,Mastodonsaurus_giganteus ),(Paracyclotosaurus_davidi ,Cyclotosaurus_intermedius ))))))))))))))))))))),((Trimerorhachis_insignis ,Neldasaurus_wrightae ),((Isodectes_obtsusus ,Acroplous_vorax ),(Dvinosaurus_primus ,(Thabanchuia_oomie ,Tupilakosaurus_wetlugensis ))))));
tree tnt_290 = [&U] 
(Proterogryinus_scheelei ,((Dendrerpeton_helogenes ,(Balanerpeton_woodi ,(((Edops_craigi ,Nigerpeton_ricqlesi ),(Chenoprosopus_milleri ,(Adamanterpeton_ohioensis ,Cochleosaurus_bohemicus ))),(((Acanthostomatops_vorax ,Zatrachys_serratus ),(((Micromelerpeton_credneri ,(Branchierpeton_amblystomum ,(Limnogyrinus_elegans ,(Branchiosaurus_salamandroides ,Apateon_pedestris )))),(Micropholis_stowi ,(Platyrhinops_lyelli ,(Amphibamus_grandiceps ,(Doleserpeton_annectens ,Gerobatrachus_hottoni ))))),((Cacops_aspidephorus ,(Dissorophus_multicinctus ,Broiliellus_texensis )),(Ecolsonia_cutlerensis ,(Acheloma_cumminsi ,Phonerpeton_pricei ))))),((Onchiodon_labyrinthicus ,Eryops_megacephalus ),(Sclerocephalus_haeuseri ,(Glanochthon_latirostris ,(Archegosaurus_decheni ,(Australerpeton_cosgriffi ,(Uranocentrodon_senekalensis ,(Rhineceps_nyasaensis ,(Lydekkerina_huxleyi ,(Wetlugasaurus_angustifrons ,(((((Peltostega_erici ,Lyrocephaliscus_euri ),(Trematosaurus_brauni ,Trematolestes_hagdorni )),((Siderops_kehli ,(Batrachosuchus_browni ,(Laidleria_gracilis ,(Plagiosuchus_pustuliferus ,Gerrothorax_pulcherrimus )))),(Callistomordax_kugleri ,Metoposaurus_krasiejowensis ))),(Benthosuchus_sushkini ,(Eocyclotosaurus_appetolatus ,((Eryosuchus_garjainovi ,Mastodonsaurus_giganteus ),(Paracyclotosaurus_davidi ,Cyclotosaurus_intermedius ))))),(Watsonisuchus_gunganj ,(Edingerella_madagascariensis ,Parotosuchus_nasutus )))))))))))))))),((Trimerorhachis_insignis ,Neldasaurus_wrightae ),((Isodectes_obtsusus ,Acroplous_vorax ),(Dvinosaurus_primus ,(Thabanchuia_oomie ,Tupilakosaurus_wetlugensis ))))));
tree tnt_291 = [&U] 
(Proterogryinus_scheelei ,((Dendrerpeton_helogenes ,(Balanerpeton_woodi ,(((Edops_craigi ,Nigerpeton_ricqlesi ),(Chenoprosopus_milleri ,(Adamanterpeton_ohioensis ,Cochleosaurus_bohemicus ))),(((Acanthostomatops_vorax ,Zatrachys_serratus ),(((Micromelerpeton_credneri ,(Limnogyrinus_elegans ,Branchierpeton_amblystomum )),(Micropholis_stowi ,((Branchiosaurus_salamandroides ,Apateon_pedestris ),(Platyrhinops_lyelli ,(Amphibamus_grandiceps ,(Doleserpeton_annectens ,Gerobatrachus_hottoni )))))),((Cacops_aspidephorus ,(Dissorophus_multicinctus ,Broiliellus_texensis )),(Ecolsonia_cutlerensis ,(Acheloma_cumminsi ,Phonerpeton_pricei ))))),((Onchiodon_labyrinthicus ,Eryops_megacephalus ),(Sclerocephalus_haeuseri ,(Glanochthon_latirostris ,(Archegosaurus_decheni ,(Australerpeton_cosgriffi ,(Uranocentrodon_senekalensis ,(Rhineceps_nyasaensis ,(Lydekkerina_huxleyi ,(Wetlugasaurus_angustifrons ,(Edingerella_madagascariensis ,((((Metoposaurus_krasiejowensis ,(Callistomordax_kugleri ,(Trematolestes_hagdorni ,(Trematosaurus_brauni ,(Peltostega_erici ,Lyrocephaliscus_euri ))))),(Siderops_kehli ,((Laidleria_gracilis ,Batrachosuchus_browni ),(Plagiosuchus_pustuliferus ,Gerrothorax_pulcherrimus )))),(Watsonisuchus_gunganj ,Parotosuchus_nasutus )),(Benthosuchus_sushkini ,(Eocyclotosaurus_appetolatus ,((Eryosuchus_garjainovi ,Mastodonsaurus_giganteus ),(Paracyclotosaurus_davidi ,Cyclotosaurus_intermedius ))))))))))))))))))),((Trimerorhachis_insignis ,Neldasaurus_wrightae ),((Isodectes_obtsusus ,Acroplous_vorax ),(Dvinosaurus_primus ,(Thabanchuia_oomie ,Tupilakosaurus_wetlugensis ))))));
tree tnt_292 = [&U] 
(Proterogryinus_scheelei ,((Dendrerpeton_helogenes ,(Balanerpeton_woodi ,(((Edops_craigi ,Nigerpeton_ricqlesi ),(Chenoprosopus_milleri ,(Adamanterpeton_ohioensis ,Cochleosaurus_bohemicus ))),(((Acanthostomatops_vorax ,Zatrachys_serratus ),(((Micromelerpeton_credneri ,(Limnogyrinus_elegans ,Branchierpeton_amblystomum )),(Micropholis_stowi ,((Branchiosaurus_salamandroides ,Apateon_pedestris ),(Platyrhinops_lyelli ,(Amphibamus_grandiceps ,(Doleserpeton_annectens ,Gerobatrachus_hottoni )))))),((Cacops_aspidephorus ,(Dissorophus_multicinctus ,Broiliellus_texensis )),(Ecolsonia_cutlerensis ,(Acheloma_cumminsi ,Phonerpeton_pricei ))))),((Onchiodon_labyrinthicus ,Eryops_megacephalus ),(Sclerocephalus_haeuseri ,(Glanochthon_latirostris ,(Archegosaurus_decheni ,(Australerpeton_cosgriffi ,(Uranocentrodon_senekalensis ,(Rhineceps_nyasaensis ,(Lydekkerina_huxleyi ,(Wetlugasaurus_angustifrons ,(Edingerella_madagascariensis ,((((Metoposaurus_krasiejowensis ,(Callistomordax_kugleri ,(Trematolestes_hagdorni ,(Trematosaurus_brauni ,(Peltostega_erici ,Lyrocephaliscus_euri ))))),(Siderops_kehli ,(Batrachosuchus_browni ,(Laidleria_gracilis ,(Plagiosuchus_pustuliferus ,Gerrothorax_pulcherrimus ))))),(Watsonisuchus_gunganj ,Parotosuchus_nasutus )),(Benthosuchus_sushkini ,(Eocyclotosaurus_appetolatus ,((Eryosuchus_garjainovi ,Mastodonsaurus_giganteus ),(Paracyclotosaurus_davidi ,Cyclotosaurus_intermedius ))))))))))))))))))),((Trimerorhachis_insignis ,Neldasaurus_wrightae ),((Isodectes_obtsusus ,Acroplous_vorax ),(Dvinosaurus_primus ,(Thabanchuia_oomie ,Tupilakosaurus_wetlugensis ))))));
tree tnt_293 = [&U] 
(Proterogryinus_scheelei ,((Dendrerpeton_helogenes ,(Balanerpeton_woodi ,(((Edops_craigi ,Nigerpeton_ricqlesi ),(Chenoprosopus_milleri ,(Adamanterpeton_ohioensis ,Cochleosaurus_bohemicus ))),(((Acanthostomatops_vorax ,Zatrachys_serratus ),(((Micromelerpeton_credneri ,(Limnogyrinus_elegans ,Branchierpeton_amblystomum )),(Micropholis_stowi ,((Branchiosaurus_salamandroides ,Apateon_pedestris ),(Platyrhinops_lyelli ,(Amphibamus_grandiceps ,(Doleserpeton_annectens ,Gerobatrachus_hottoni )))))),((Cacops_aspidephorus ,(Dissorophus_multicinctus ,Broiliellus_texensis )),(Ecolsonia_cutlerensis ,(Acheloma_cumminsi ,Phonerpeton_pricei ))))),((Onchiodon_labyrinthicus ,Eryops_megacephalus ),(Sclerocephalus_haeuseri ,(Glanochthon_latirostris ,(Archegosaurus_decheni ,(Australerpeton_cosgriffi ,(Uranocentrodon_senekalensis ,(Rhineceps_nyasaensis ,(Lydekkerina_huxleyi ,(Wetlugasaurus_angustifrons ,((((Metoposaurus_krasiejowensis ,(Callistomordax_kugleri ,(Trematolestes_hagdorni ,(Trematosaurus_brauni ,(Peltostega_erici ,Lyrocephaliscus_euri ))))),(Siderops_kehli ,((Laidleria_gracilis ,Batrachosuchus_browni ),(Plagiosuchus_pustuliferus ,Gerrothorax_pulcherrimus )))),(Benthosuchus_sushkini ,(Eocyclotosaurus_appetolatus ,((Eryosuchus_garjainovi ,Mastodonsaurus_giganteus ),(Paracyclotosaurus_davidi ,Cyclotosaurus_intermedius ))))),(Edingerella_madagascariensis ,(Watsonisuchus_gunganj ,Parotosuchus_nasutus )))))))))))))))),((Trimerorhachis_insignis ,Neldasaurus_wrightae ),((Isodectes_obtsusus ,Acroplous_vorax ),(Dvinosaurus_primus ,(Thabanchuia_oomie ,Tupilakosaurus_wetlugensis ))))));
tree tnt_294 = [&U] 
(Proterogryinus_scheelei ,((Dendrerpeton_helogenes ,(Balanerpeton_woodi ,(((Edops_craigi ,Nigerpeton_ricqlesi ),(Chenoprosopus_milleri ,(Adamanterpeton_ohioensis ,Cochleosaurus_bohemicus ))),(((Acanthostomatops_vorax ,Zatrachys_serratus ),(((Micromelerpeton_credneri ,(Limnogyrinus_elegans ,Branchierpeton_amblystomum )),(Micropholis_stowi ,((Branchiosaurus_salamandroides ,Apateon_pedestris ),(Platyrhinops_lyelli ,(Amphibamus_grandiceps ,(Doleserpeton_annectens ,Gerobatrachus_hottoni )))))),((Cacops_aspidephorus ,(Dissorophus_multicinctus ,Broiliellus_texensis )),(Ecolsonia_cutlerensis ,(Acheloma_cumminsi ,Phonerpeton_pricei ))))),((Onchiodon_labyrinthicus ,Eryops_megacephalus ),(Sclerocephalus_haeuseri ,(Glanochthon_latirostris ,(Archegosaurus_decheni ,(Australerpeton_cosgriffi ,(Uranocentrodon_senekalensis ,(Rhineceps_nyasaensis ,(Lydekkerina_huxleyi ,(Wetlugasaurus_angustifrons ,(Edingerella_madagascariensis ,((((Metoposaurus_krasiejowensis ,(Callistomordax_kugleri ,(Trematolestes_hagdorni ,(Trematosaurus_brauni ,(Peltostega_erici ,Lyrocephaliscus_euri ))))),(Siderops_kehli ,((Laidleria_gracilis ,Batrachosuchus_browni ),(Plagiosuchus_pustuliferus ,Gerrothorax_pulcherrimus )))),(Watsonisuchus_gunganj ,Parotosuchus_nasutus )),(Benthosuchus_sushkini ,(Eocyclotosaurus_appetolatus ,((Eryosuchus_garjainovi ,Mastodonsaurus_giganteus ),(Paracyclotosaurus_davidi ,Cyclotosaurus_intermedius ))))))))))))))))))),(Trimerorhachis_insignis ,(Neldasaurus_wrightae ,((Isodectes_obtsusus ,Acroplous_vorax ),(Dvinosaurus_primus ,(Thabanchuia_oomie ,Tupilakosaurus_wetlugensis )))))));
tree tnt_295 = [&U] 
(Proterogryinus_scheelei ,((Dendrerpeton_helogenes ,(Balanerpeton_woodi ,(((Edops_craigi ,Nigerpeton_ricqlesi ),(Chenoprosopus_milleri ,(Adamanterpeton_ohioensis ,Cochleosaurus_bohemicus ))),(((Acanthostomatops_vorax ,Zatrachys_serratus ),(((Micromelerpeton_credneri ,(Limnogyrinus_elegans ,Branchierpeton_amblystomum )),(Micropholis_stowi ,((Branchiosaurus_salamandroides ,Apateon_pedestris ),(Platyrhinops_lyelli ,(Amphibamus_grandiceps ,(Doleserpeton_annectens ,Gerobatrachus_hottoni )))))),((Cacops_aspidephorus ,(Dissorophus_multicinctus ,Broiliellus_texensis )),(Ecolsonia_cutlerensis ,(Acheloma_cumminsi ,Phonerpeton_pricei ))))),((Onchiodon_labyrinthicus ,Eryops_megacephalus ),(Sclerocephalus_haeuseri ,(Glanochthon_latirostris ,(Archegosaurus_decheni ,(Australerpeton_cosgriffi ,(Uranocentrodon_senekalensis ,(Rhineceps_nyasaensis ,(Lydekkerina_huxleyi ,(Wetlugasaurus_angustifrons ,(Edingerella_madagascariensis ,((((Metoposaurus_krasiejowensis ,(Callistomordax_kugleri ,(Trematolestes_hagdorni ,(Trematosaurus_brauni ,(Peltostega_erici ,Lyrocephaliscus_euri ))))),(Siderops_kehli ,((Laidleria_gracilis ,Batrachosuchus_browni ),(Plagiosuchus_pustuliferus ,Gerrothorax_pulcherrimus )))),(Watsonisuchus_gunganj ,Parotosuchus_nasutus )),(Benthosuchus_sushkini ,(Eocyclotosaurus_appetolatus ,((Eryosuchus_garjainovi ,Mastodonsaurus_giganteus ),(Paracyclotosaurus_davidi ,Cyclotosaurus_intermedius ))))))))))))))))))),(Neldasaurus_wrightae ,(Trimerorhachis_insignis ,((Isodectes_obtsusus ,Acroplous_vorax ),(Dvinosaurus_primus ,(Thabanchuia_oomie ,Tupilakosaurus_wetlugensis )))))));
tree tnt_296 = [&U] 
(Proterogryinus_scheelei ,((Dendrerpeton_helogenes ,(Balanerpeton_woodi ,(((Edops_craigi ,Nigerpeton_ricqlesi ),(Chenoprosopus_milleri ,(Adamanterpeton_ohioensis ,Cochleosaurus_bohemicus ))),(((Acanthostomatops_vorax ,Zatrachys_serratus ),(((Micromelerpeton_credneri ,(Limnogyrinus_elegans ,(Branchierpeton_amblystomum ,(Branchiosaurus_salamandroides ,Apateon_pedestris )))),(Micropholis_stowi ,(Platyrhinops_lyelli ,(Amphibamus_grandiceps ,(Doleserpeton_annectens ,Gerobatrachus_hottoni ))))),((Cacops_aspidephorus ,(Dissorophus_multicinctus ,Broiliellus_texensis )),(Ecolsonia_cutlerensis ,(Acheloma_cumminsi ,Phonerpeton_pricei ))))),((Onchiodon_labyrinthicus ,Eryops_megacephalus ),(Sclerocephalus_haeuseri ,(Glanochthon_latirostris ,(Archegosaurus_decheni ,(Australerpeton_cosgriffi ,(Uranocentrodon_senekalensis ,(Rhineceps_nyasaensis ,(Lydekkerina_huxleyi ,(Wetlugasaurus_angustifrons ,(Edingerella_madagascariensis ,((((Metoposaurus_krasiejowensis ,(Callistomordax_kugleri ,(Trematolestes_hagdorni ,(Trematosaurus_brauni ,(Peltostega_erici ,Lyrocephaliscus_euri ))))),(Siderops_kehli ,((Laidleria_gracilis ,Batrachosuchus_browni ),(Plagiosuchus_pustuliferus ,Gerrothorax_pulcherrimus )))),(Watsonisuchus_gunganj ,Parotosuchus_nasutus )),(Benthosuchus_sushkini ,(Eocyclotosaurus_appetolatus ,((Eryosuchus_garjainovi ,Mastodonsaurus_giganteus ),(Paracyclotosaurus_davidi ,Cyclotosaurus_intermedius ))))))))))))))))))),((Trimerorhachis_insignis ,Neldasaurus_wrightae ),((Isodectes_obtsusus ,Acroplous_vorax ),(Dvinosaurus_primus ,(Thabanchuia_oomie ,Tupilakosaurus_wetlugensis ))))));
tree tnt_297 = [&U] 
(Proterogryinus_scheelei ,((Dendrerpeton_helogenes ,(Balanerpeton_woodi ,(((Edops_craigi ,Nigerpeton_ricqlesi ),(Chenoprosopus_milleri ,(Adamanterpeton_ohioensis ,Cochleosaurus_bohemicus ))),(((Acanthostomatops_vorax ,Zatrachys_serratus ),(((Micromelerpeton_credneri ,(Limnogyrinus_elegans ,Branchierpeton_amblystomum )),(Micropholis_stowi ,((Branchiosaurus_salamandroides ,Apateon_pedestris ),(Platyrhinops_lyelli ,(Amphibamus_grandiceps ,(Doleserpeton_annectens ,Gerobatrachus_hottoni )))))),((Cacops_aspidephorus ,(Dissorophus_multicinctus ,Broiliellus_texensis )),(Ecolsonia_cutlerensis ,(Acheloma_cumminsi ,Phonerpeton_pricei ))))),((Onchiodon_labyrinthicus ,Eryops_megacephalus ),(Sclerocephalus_haeuseri ,(Glanochthon_latirostris ,(Archegosaurus_decheni ,(Australerpeton_cosgriffi ,(Uranocentrodon_senekalensis ,(Rhineceps_nyasaensis ,(Lydekkerina_huxleyi ,(Wetlugasaurus_angustifrons ,(Edingerella_madagascariensis ,((((Metoposaurus_krasiejowensis ,(Callistomordax_kugleri ,(Trematolestes_hagdorni ,(Trematosaurus_brauni ,(Peltostega_erici ,Lyrocephaliscus_euri ))))),(Siderops_kehli ,(Batrachosuchus_browni ,(Laidleria_gracilis ,(Plagiosuchus_pustuliferus ,Gerrothorax_pulcherrimus ))))),(Watsonisuchus_gunganj ,Parotosuchus_nasutus )),(Benthosuchus_sushkini ,(Eocyclotosaurus_appetolatus ,((Eryosuchus_garjainovi ,Mastodonsaurus_giganteus ),(Paracyclotosaurus_davidi ,Cyclotosaurus_intermedius ))))))))))))))))))),(Neldasaurus_wrightae ,(Trimerorhachis_insignis ,((Isodectes_obtsusus ,Acroplous_vorax ),(Dvinosaurus_primus ,(Thabanchuia_oomie ,Tupilakosaurus_wetlugensis )))))));
tree tnt_298 = [&U] 
(Proterogryinus_scheelei ,((Dendrerpeton_helogenes ,(Balanerpeton_woodi ,(((Edops_craigi ,Nigerpeton_ricqlesi ),(Chenoprosopus_milleri ,(Adamanterpeton_ohioensis ,Cochleosaurus_bohemicus ))),(((Acanthostomatops_vorax ,Zatrachys_serratus ),(((Micromelerpeton_credneri ,(Branchierpeton_amblystomum ,(Limnogyrinus_elegans ,(Branchiosaurus_salamandroides ,Apateon_pedestris )))),(Micropholis_stowi ,(Platyrhinops_lyelli ,(Amphibamus_grandiceps ,(Doleserpeton_annectens ,Gerobatrachus_hottoni ))))),((Cacops_aspidephorus ,(Dissorophus_multicinctus ,Broiliellus_texensis )),(Ecolsonia_cutlerensis ,(Acheloma_cumminsi ,Phonerpeton_pricei ))))),((Onchiodon_labyrinthicus ,Eryops_megacephalus ),(Sclerocephalus_haeuseri ,(Glanochthon_latirostris ,(Archegosaurus_decheni ,(Australerpeton_cosgriffi ,(Uranocentrodon_senekalensis ,(Rhineceps_nyasaensis ,(Lydekkerina_huxleyi ,(Wetlugasaurus_angustifrons ,(Edingerella_madagascariensis ,((((Metoposaurus_krasiejowensis ,(Callistomordax_kugleri ,(Trematolestes_hagdorni ,(Trematosaurus_brauni ,(Peltostega_erici ,Lyrocephaliscus_euri ))))),(Siderops_kehli ,(Batrachosuchus_browni ,(Laidleria_gracilis ,(Plagiosuchus_pustuliferus ,Gerrothorax_pulcherrimus ))))),(Watsonisuchus_gunganj ,Parotosuchus_nasutus )),(Benthosuchus_sushkini ,(Eocyclotosaurus_appetolatus ,((Eryosuchus_garjainovi ,Mastodonsaurus_giganteus ),(Paracyclotosaurus_davidi ,Cyclotosaurus_intermedius ))))))))))))))))))),((Trimerorhachis_insignis ,Neldasaurus_wrightae ),((Isodectes_obtsusus ,Acroplous_vorax ),(Dvinosaurus_primus ,(Thabanchuia_oomie ,Tupilakosaurus_wetlugensis ))))));
tree tnt_299 = [&U] 
(Proterogryinus_scheelei ,((Dendrerpeton_helogenes ,(Balanerpeton_woodi ,(((Edops_craigi ,Nigerpeton_ricqlesi ),(Chenoprosopus_milleri ,(Adamanterpeton_ohioensis ,Cochleosaurus_bohemicus ))),(((Acanthostomatops_vorax ,Zatrachys_serratus ),(((Micromelerpeton_credneri ,(Limnogyrinus_elegans ,(Branchierpeton_amblystomum ,(Branchiosaurus_salamandroides ,Apateon_pedestris )))),(Micropholis_stowi ,(Platyrhinops_lyelli ,(Amphibamus_grandiceps ,(Doleserpeton_annectens ,Gerobatrachus_hottoni ))))),((Cacops_aspidephorus ,(Dissorophus_multicinctus ,Broiliellus_texensis )),(Ecolsonia_cutlerensis ,(Acheloma_cumminsi ,Phonerpeton_pricei ))))),((Onchiodon_labyrinthicus ,Eryops_megacephalus ),(Sclerocephalus_haeuseri ,(Glanochthon_latirostris ,(Archegosaurus_decheni ,(Australerpeton_cosgriffi ,(Uranocentrodon_senekalensis ,(Rhineceps_nyasaensis ,(Lydekkerina_huxleyi ,(Wetlugasaurus_angustifrons ,(Edingerella_madagascariensis ,((((Metoposaurus_krasiejowensis ,(Callistomordax_kugleri ,(Trematolestes_hagdorni ,(Trematosaurus_brauni ,(Peltostega_erici ,Lyrocephaliscus_euri ))))),(Siderops_kehli ,(Batrachosuchus_browni ,(Laidleria_gracilis ,(Plagiosuchus_pustuliferus ,Gerrothorax_pulcherrimus ))))),(Watsonisuchus_gunganj ,Parotosuchus_nasutus )),(Benthosuchus_sushkini ,(Eocyclotosaurus_appetolatus ,((Eryosuchus_garjainovi ,Mastodonsaurus_giganteus ),(Paracyclotosaurus_davidi ,Cyclotosaurus_intermedius ))))))))))))))))))),((Trimerorhachis_insignis ,Neldasaurus_wrightae ),((Isodectes_obtsusus ,Acroplous_vorax ),(Dvinosaurus_primus ,(Thabanchuia_oomie ,Tupilakosaurus_wetlugensis ))))));
tree tnt_300 = [&U] 
(Proterogryinus_scheelei ,((Dendrerpeton_helogenes ,(Balanerpeton_woodi ,(((Edops_craigi ,Nigerpeton_ricqlesi ),(Chenoprosopus_milleri ,(Adamanterpeton_ohioensis ,Cochleosaurus_bohemicus ))),(((Acanthostomatops_vorax ,Zatrachys_serratus ),(((Micromelerpeton_credneri ,(Limnogyrinus_elegans ,Branchierpeton_amblystomum )),(Micropholis_stowi ,((Branchiosaurus_salamandroides ,Apateon_pedestris ),(Platyrhinops_lyelli ,(Amphibamus_grandiceps ,(Doleserpeton_annectens ,Gerobatrachus_hottoni )))))),((Cacops_aspidephorus ,(Dissorophus_multicinctus ,Broiliellus_texensis )),(Ecolsonia_cutlerensis ,(Acheloma_cumminsi ,Phonerpeton_pricei ))))),((Onchiodon_labyrinthicus ,Eryops_megacephalus ),(Sclerocephalus_haeuseri ,(Glanochthon_latirostris ,(Archegosaurus_decheni ,(Australerpeton_cosgriffi ,(Uranocentrodon_senekalensis ,(Rhineceps_nyasaensis ,(Lydekkerina_huxleyi ,(Wetlugasaurus_angustifrons ,((((Metoposaurus_krasiejowensis ,(Callistomordax_kugleri ,(Trematolestes_hagdorni ,(Trematosaurus_brauni ,(Peltostega_erici ,Lyrocephaliscus_euri ))))),(Siderops_kehli ,((Laidleria_gracilis ,Batrachosuchus_browni ),(Plagiosuchus_pustuliferus ,Gerrothorax_pulcherrimus )))),(Benthosuchus_sushkini ,(Eocyclotosaurus_appetolatus ,((Eryosuchus_garjainovi ,Mastodonsaurus_giganteus ),(Paracyclotosaurus_davidi ,Cyclotosaurus_intermedius ))))),(Edingerella_madagascariensis ,(Watsonisuchus_gunganj ,Parotosuchus_nasutus )))))))))))))))),(Neldasaurus_wrightae ,(Trimerorhachis_insignis ,((Isodectes_obtsusus ,Acroplous_vorax ),(Dvinosaurus_primus ,(Thabanchuia_oomie ,Tupilakosaurus_wetlugensis )))))));
tree tnt_301 = [&U] 
(Proterogryinus_scheelei ,((Dendrerpeton_helogenes ,(Balanerpeton_woodi ,(((Edops_craigi ,Nigerpeton_ricqlesi ),(Chenoprosopus_milleri ,(Adamanterpeton_ohioensis ,Cochleosaurus_bohemicus ))),(((Acanthostomatops_vorax ,Zatrachys_serratus ),(((Micromelerpeton_credneri ,(Limnogyrinus_elegans ,Branchierpeton_amblystomum )),(Micropholis_stowi ,((Branchiosaurus_salamandroides ,Apateon_pedestris ),(Platyrhinops_lyelli ,(Amphibamus_grandiceps ,(Doleserpeton_annectens ,Gerobatrachus_hottoni )))))),((Cacops_aspidephorus ,(Dissorophus_multicinctus ,Broiliellus_texensis )),(Ecolsonia_cutlerensis ,(Acheloma_cumminsi ,Phonerpeton_pricei ))))),((Onchiodon_labyrinthicus ,Eryops_megacephalus ),(Sclerocephalus_haeuseri ,(Glanochthon_latirostris ,(Archegosaurus_decheni ,(Australerpeton_cosgriffi ,(Uranocentrodon_senekalensis ,(Rhineceps_nyasaensis ,(Lydekkerina_huxleyi ,(Edingerella_madagascariensis ,(((((Peltostega_erici ,Lyrocephaliscus_euri ),(Trematosaurus_brauni ,Trematolestes_hagdorni )),(Callistomordax_kugleri ,Metoposaurus_krasiejowensis )),(Siderops_kehli ,((Laidleria_gracilis ,Batrachosuchus_browni ),(Plagiosuchus_pustuliferus ,Gerrothorax_pulcherrimus )))),(Wetlugasaurus_angustifrons ,((Watsonisuchus_gunganj ,Parotosuchus_nasutus ),(Benthosuchus_sushkini ,(Eocyclotosaurus_appetolatus ,((Eryosuchus_garjainovi ,Mastodonsaurus_giganteus ),(Paracyclotosaurus_davidi ,Cyclotosaurus_intermedius )))))))))))))))))))),(Neldasaurus_wrightae ,(Trimerorhachis_insignis ,((Isodectes_obtsusus ,Acroplous_vorax ),(Dvinosaurus_primus ,(Thabanchuia_oomie ,Tupilakosaurus_wetlugensis )))))));
tree tnt_302 = [&U] 
(Proterogryinus_scheelei ,((Dendrerpeton_helogenes ,(Balanerpeton_woodi ,(((Edops_craigi ,Nigerpeton_ricqlesi ),(Chenoprosopus_milleri ,(Adamanterpeton_ohioensis ,Cochleosaurus_bohemicus ))),(((Acanthostomatops_vorax ,Zatrachys_serratus ),(((Micromelerpeton_credneri ,(Limnogyrinus_elegans ,Branchierpeton_amblystomum )),(Micropholis_stowi ,((Branchiosaurus_salamandroides ,Apateon_pedestris ),(Platyrhinops_lyelli ,(Amphibamus_grandiceps ,(Doleserpeton_annectens ,Gerobatrachus_hottoni )))))),((Cacops_aspidephorus ,(Dissorophus_multicinctus ,Broiliellus_texensis )),(Ecolsonia_cutlerensis ,(Acheloma_cumminsi ,Phonerpeton_pricei ))))),((Onchiodon_labyrinthicus ,Eryops_megacephalus ),(Sclerocephalus_haeuseri ,(Glanochthon_latirostris ,(Archegosaurus_decheni ,(Australerpeton_cosgriffi ,(Uranocentrodon_senekalensis ,(Rhineceps_nyasaensis ,(Lydekkerina_huxleyi ,(Edingerella_madagascariensis ,((((Trematolestes_hagdorni ,(Trematosaurus_brauni ,(Peltostega_erici ,Lyrocephaliscus_euri ))),(Callistomordax_kugleri ,Metoposaurus_krasiejowensis )),(Siderops_kehli ,((Laidleria_gracilis ,Batrachosuchus_browni ),(Plagiosuchus_pustuliferus ,Gerrothorax_pulcherrimus )))),(Wetlugasaurus_angustifrons ,((Watsonisuchus_gunganj ,Parotosuchus_nasutus ),(Benthosuchus_sushkini ,(Eocyclotosaurus_appetolatus ,((Eryosuchus_garjainovi ,Mastodonsaurus_giganteus ),(Paracyclotosaurus_davidi ,Cyclotosaurus_intermedius )))))))))))))))))))),(Neldasaurus_wrightae ,(Trimerorhachis_insignis ,((Isodectes_obtsusus ,Acroplous_vorax ),(Dvinosaurus_primus ,(Thabanchuia_oomie ,Tupilakosaurus_wetlugensis )))))));
tree tnt_303 = [&U] 
(Proterogryinus_scheelei ,((Dendrerpeton_helogenes ,(Balanerpeton_woodi ,(((Edops_craigi ,Nigerpeton_ricqlesi ),(Chenoprosopus_milleri ,(Adamanterpeton_ohioensis ,Cochleosaurus_bohemicus ))),(((Acanthostomatops_vorax ,Zatrachys_serratus ),(((Micromelerpeton_credneri ,(Limnogyrinus_elegans ,(Branchierpeton_amblystomum ,(Branchiosaurus_salamandroides ,Apateon_pedestris )))),(Micropholis_stowi ,(Platyrhinops_lyelli ,(Amphibamus_grandiceps ,(Doleserpeton_annectens ,Gerobatrachus_hottoni ))))),((Cacops_aspidephorus ,(Dissorophus_multicinctus ,Broiliellus_texensis )),(Ecolsonia_cutlerensis ,(Acheloma_cumminsi ,Phonerpeton_pricei ))))),((Onchiodon_labyrinthicus ,Eryops_megacephalus ),(Sclerocephalus_haeuseri ,(Glanochthon_latirostris ,(Archegosaurus_decheni ,(Australerpeton_cosgriffi ,(Uranocentrodon_senekalensis ,(Rhineceps_nyasaensis ,(Lydekkerina_huxleyi ,(Edingerella_madagascariensis ,(((((Peltostega_erici ,Lyrocephaliscus_euri ),(Trematosaurus_brauni ,Trematolestes_hagdorni )),(Callistomordax_kugleri ,Metoposaurus_krasiejowensis )),(Siderops_kehli ,((Laidleria_gracilis ,Batrachosuchus_browni ),(Plagiosuchus_pustuliferus ,Gerrothorax_pulcherrimus )))),(Wetlugasaurus_angustifrons ,((Watsonisuchus_gunganj ,Parotosuchus_nasutus ),(Benthosuchus_sushkini ,(Eocyclotosaurus_appetolatus ,((Eryosuchus_garjainovi ,Mastodonsaurus_giganteus ),(Paracyclotosaurus_davidi ,Cyclotosaurus_intermedius )))))))))))))))))))),(Neldasaurus_wrightae ,(Trimerorhachis_insignis ,((Isodectes_obtsusus ,Acroplous_vorax ),(Dvinosaurus_primus ,(Thabanchuia_oomie ,Tupilakosaurus_wetlugensis )))))));
tree tnt_304 = [&U] 
(Proterogryinus_scheelei ,((Dendrerpeton_helogenes ,(Balanerpeton_woodi ,(((Edops_craigi ,Nigerpeton_ricqlesi ),(Chenoprosopus_milleri ,(Adamanterpeton_ohioensis ,Cochleosaurus_bohemicus ))),(((Acanthostomatops_vorax ,Zatrachys_serratus ),(((Micromelerpeton_credneri ,(Limnogyrinus_elegans ,Branchierpeton_amblystomum )),(Micropholis_stowi ,((Branchiosaurus_salamandroides ,Apateon_pedestris ),(Platyrhinops_lyelli ,(Amphibamus_grandiceps ,(Doleserpeton_annectens ,Gerobatrachus_hottoni )))))),((Cacops_aspidephorus ,(Dissorophus_multicinctus ,Broiliellus_texensis )),(Ecolsonia_cutlerensis ,(Acheloma_cumminsi ,Phonerpeton_pricei ))))),((Onchiodon_labyrinthicus ,Eryops_megacephalus ),(Sclerocephalus_haeuseri ,(Glanochthon_latirostris ,(Archegosaurus_decheni ,(Australerpeton_cosgriffi ,(Uranocentrodon_senekalensis ,(Rhineceps_nyasaensis ,(Lydekkerina_huxleyi ,(Edingerella_madagascariensis ,(((Metoposaurus_krasiejowensis ,(Callistomordax_kugleri ,(Trematolestes_hagdorni ,(Trematosaurus_brauni ,(Peltostega_erici ,Lyrocephaliscus_euri ))))),(Siderops_kehli ,((Laidleria_gracilis ,Batrachosuchus_browni ),(Plagiosuchus_pustuliferus ,Gerrothorax_pulcherrimus )))),(Wetlugasaurus_angustifrons ,((Watsonisuchus_gunganj ,Parotosuchus_nasutus ),(Benthosuchus_sushkini ,(Eocyclotosaurus_appetolatus ,((Eryosuchus_garjainovi ,Mastodonsaurus_giganteus ),(Paracyclotosaurus_davidi ,Cyclotosaurus_intermedius )))))))))))))))))))),(Neldasaurus_wrightae ,(Trimerorhachis_insignis ,((Isodectes_obtsusus ,Acroplous_vorax ),(Dvinosaurus_primus ,(Thabanchuia_oomie ,Tupilakosaurus_wetlugensis )))))));
tree tnt_305 = [&U] 
(Proterogryinus_scheelei ,((Dendrerpeton_helogenes ,(Balanerpeton_woodi ,(((Edops_craigi ,Nigerpeton_ricqlesi ),(Chenoprosopus_milleri ,(Adamanterpeton_ohioensis ,Cochleosaurus_bohemicus ))),(((Acanthostomatops_vorax ,Zatrachys_serratus ),(((Micromelerpeton_credneri ,(Limnogyrinus_elegans ,Branchierpeton_amblystomum )),(Micropholis_stowi ,((Branchiosaurus_salamandroides ,Apateon_pedestris ),(Platyrhinops_lyelli ,(Amphibamus_grandiceps ,(Doleserpeton_annectens ,Gerobatrachus_hottoni )))))),((Cacops_aspidephorus ,(Dissorophus_multicinctus ,Broiliellus_texensis )),(Ecolsonia_cutlerensis ,(Acheloma_cumminsi ,Phonerpeton_pricei ))))),((Onchiodon_labyrinthicus ,Eryops_megacephalus ),(Sclerocephalus_haeuseri ,(Glanochthon_latirostris ,(Archegosaurus_decheni ,(Australerpeton_cosgriffi ,(Uranocentrodon_senekalensis ,(Rhineceps_nyasaensis ,(Lydekkerina_huxleyi ,((((Trematolestes_hagdorni ,(Trematosaurus_brauni ,(Peltostega_erici ,Lyrocephaliscus_euri ))),(Callistomordax_kugleri ,Metoposaurus_krasiejowensis )),(Siderops_kehli ,((Laidleria_gracilis ,Batrachosuchus_browni ),(Plagiosuchus_pustuliferus ,Gerrothorax_pulcherrimus )))),(Edingerella_madagascariensis ,(Wetlugasaurus_angustifrons ,((Watsonisuchus_gunganj ,Parotosuchus_nasutus ),(Benthosuchus_sushkini ,(Eocyclotosaurus_appetolatus ,((Eryosuchus_garjainovi ,Mastodonsaurus_giganteus ),(Paracyclotosaurus_davidi ,Cyclotosaurus_intermedius )))))))))))))))))))),(Neldasaurus_wrightae ,(Trimerorhachis_insignis ,((Isodectes_obtsusus ,Acroplous_vorax ),(Dvinosaurus_primus ,(Thabanchuia_oomie ,Tupilakosaurus_wetlugensis )))))));
tree tnt_306 = [&U] 
(Proterogryinus_scheelei ,((Dendrerpeton_helogenes ,(Balanerpeton_woodi ,(((Edops_craigi ,Nigerpeton_ricqlesi ),(Chenoprosopus_milleri ,(Adamanterpeton_ohioensis ,Cochleosaurus_bohemicus ))),(((Acanthostomatops_vorax ,Zatrachys_serratus ),(((Micromelerpeton_credneri ,(Limnogyrinus_elegans ,Branchierpeton_amblystomum )),(Micropholis_stowi ,((Branchiosaurus_salamandroides ,Apateon_pedestris ),(Platyrhinops_lyelli ,(Amphibamus_grandiceps ,(Doleserpeton_annectens ,Gerobatrachus_hottoni )))))),((Cacops_aspidephorus ,(Dissorophus_multicinctus ,Broiliellus_texensis )),(Ecolsonia_cutlerensis ,(Acheloma_cumminsi ,Phonerpeton_pricei ))))),((Onchiodon_labyrinthicus ,Eryops_megacephalus ),(Sclerocephalus_haeuseri ,(Glanochthon_latirostris ,(Archegosaurus_decheni ,(Australerpeton_cosgriffi ,(Uranocentrodon_senekalensis ,(Rhineceps_nyasaensis ,(Lydekkerina_huxleyi ,(Edingerella_madagascariensis ,(((Metoposaurus_krasiejowensis ,(Callistomordax_kugleri ,(Trematolestes_hagdorni ,(Trematosaurus_brauni ,(Peltostega_erici ,Lyrocephaliscus_euri ))))),(Siderops_kehli ,((Laidleria_gracilis ,Batrachosuchus_browni ),(Plagiosuchus_pustuliferus ,Gerrothorax_pulcherrimus )))),(Wetlugasaurus_angustifrons ,((Watsonisuchus_gunganj ,Parotosuchus_nasutus ),(Benthosuchus_sushkini ,(Eocyclotosaurus_appetolatus ,((Eryosuchus_garjainovi ,Mastodonsaurus_giganteus ),(Paracyclotosaurus_davidi ,Cyclotosaurus_intermedius )))))))))))))))))))),(Trimerorhachis_insignis ,(Neldasaurus_wrightae ,((Isodectes_obtsusus ,Acroplous_vorax ),(Dvinosaurus_primus ,(Thabanchuia_oomie ,Tupilakosaurus_wetlugensis )))))));
tree tnt_307 = [&U] 
(Proterogryinus_scheelei ,((Dendrerpeton_helogenes ,(Balanerpeton_woodi ,(((Edops_craigi ,Nigerpeton_ricqlesi ),(Chenoprosopus_milleri ,(Adamanterpeton_ohioensis ,Cochleosaurus_bohemicus ))),(((Acanthostomatops_vorax ,Zatrachys_serratus ),(((Micromelerpeton_credneri ,(Limnogyrinus_elegans ,Branchierpeton_amblystomum )),(Micropholis_stowi ,((Branchiosaurus_salamandroides ,Apateon_pedestris ),(Platyrhinops_lyelli ,(Amphibamus_grandiceps ,(Doleserpeton_annectens ,Gerobatrachus_hottoni )))))),((Cacops_aspidephorus ,(Dissorophus_multicinctus ,Broiliellus_texensis )),(Ecolsonia_cutlerensis ,(Acheloma_cumminsi ,Phonerpeton_pricei ))))),((Onchiodon_labyrinthicus ,Eryops_megacephalus ),(Sclerocephalus_haeuseri ,(Glanochthon_latirostris ,(Archegosaurus_decheni ,(Australerpeton_cosgriffi ,(Uranocentrodon_senekalensis ,(Rhineceps_nyasaensis ,(Lydekkerina_huxleyi ,(Edingerella_madagascariensis ,(((Metoposaurus_krasiejowensis ,(Callistomordax_kugleri ,(Trematolestes_hagdorni ,(Trematosaurus_brauni ,(Peltostega_erici ,Lyrocephaliscus_euri ))))),(Siderops_kehli ,(Batrachosuchus_browni ,(Laidleria_gracilis ,(Plagiosuchus_pustuliferus ,Gerrothorax_pulcherrimus ))))),(Wetlugasaurus_angustifrons ,((Watsonisuchus_gunganj ,Parotosuchus_nasutus ),(Benthosuchus_sushkini ,(Eocyclotosaurus_appetolatus ,((Eryosuchus_garjainovi ,Mastodonsaurus_giganteus ),(Paracyclotosaurus_davidi ,Cyclotosaurus_intermedius )))))))))))))))))))),(Neldasaurus_wrightae ,(Trimerorhachis_insignis ,((Isodectes_obtsusus ,Acroplous_vorax ),(Dvinosaurus_primus ,(Thabanchuia_oomie ,Tupilakosaurus_wetlugensis )))))));
tree tnt_308 = [&U] 
(Proterogryinus_scheelei ,((Dendrerpeton_helogenes ,(Balanerpeton_woodi ,(((Edops_craigi ,Nigerpeton_ricqlesi ),(Chenoprosopus_milleri ,(Adamanterpeton_ohioensis ,Cochleosaurus_bohemicus ))),(((Acanthostomatops_vorax ,Zatrachys_serratus ),(((Micromelerpeton_credneri ,(Limnogyrinus_elegans ,Branchierpeton_amblystomum )),(Micropholis_stowi ,((Branchiosaurus_salamandroides ,Apateon_pedestris ),(Platyrhinops_lyelli ,(Amphibamus_grandiceps ,(Doleserpeton_annectens ,Gerobatrachus_hottoni )))))),((Cacops_aspidephorus ,(Dissorophus_multicinctus ,Broiliellus_texensis )),(Ecolsonia_cutlerensis ,(Acheloma_cumminsi ,Phonerpeton_pricei ))))),((Onchiodon_labyrinthicus ,Eryops_megacephalus ),(Sclerocephalus_haeuseri ,(Glanochthon_latirostris ,(Archegosaurus_decheni ,(Australerpeton_cosgriffi ,(Uranocentrodon_senekalensis ,(Rhineceps_nyasaensis ,(Lydekkerina_huxleyi ,(((Metoposaurus_krasiejowensis ,(Callistomordax_kugleri ,(Trematolestes_hagdorni ,(Trematosaurus_brauni ,(Peltostega_erici ,Lyrocephaliscus_euri ))))),(Siderops_kehli ,((Laidleria_gracilis ,Batrachosuchus_browni ),(Plagiosuchus_pustuliferus ,Gerrothorax_pulcherrimus )))),(Edingerella_madagascariensis ,(Wetlugasaurus_angustifrons ,((Watsonisuchus_gunganj ,Parotosuchus_nasutus ),(Benthosuchus_sushkini ,(Eocyclotosaurus_appetolatus ,((Eryosuchus_garjainovi ,Mastodonsaurus_giganteus ),(Paracyclotosaurus_davidi ,Cyclotosaurus_intermedius )))))))))))))))))))),(Neldasaurus_wrightae ,(Trimerorhachis_insignis ,((Isodectes_obtsusus ,Acroplous_vorax ),(Dvinosaurus_primus ,(Thabanchuia_oomie ,Tupilakosaurus_wetlugensis )))))));
tree tnt_309 = [&U] 
(Proterogryinus_scheelei ,((Dendrerpeton_helogenes ,(Balanerpeton_woodi ,(((Edops_craigi ,Nigerpeton_ricqlesi ),(Chenoprosopus_milleri ,(Adamanterpeton_ohioensis ,Cochleosaurus_bohemicus ))),(((Acanthostomatops_vorax ,Zatrachys_serratus ),(((Micromelerpeton_credneri ,(Limnogyrinus_elegans ,Branchierpeton_amblystomum )),(Micropholis_stowi ,((Branchiosaurus_salamandroides ,Apateon_pedestris ),(Platyrhinops_lyelli ,(Amphibamus_grandiceps ,(Doleserpeton_annectens ,Gerobatrachus_hottoni )))))),((Cacops_aspidephorus ,(Dissorophus_multicinctus ,Broiliellus_texensis )),(Ecolsonia_cutlerensis ,(Acheloma_cumminsi ,Phonerpeton_pricei ))))),((Onchiodon_labyrinthicus ,Eryops_megacephalus ),(Sclerocephalus_haeuseri ,(Glanochthon_latirostris ,(Archegosaurus_decheni ,(Australerpeton_cosgriffi ,(Uranocentrodon_senekalensis ,(Rhineceps_nyasaensis ,(Lydekkerina_huxleyi ,(Edingerella_madagascariensis ,(Wetlugasaurus_angustifrons ,(((Metoposaurus_krasiejowensis ,(Callistomordax_kugleri ,(Trematolestes_hagdorni ,(Trematosaurus_brauni ,(Peltostega_erici ,Lyrocephaliscus_euri ))))),(Siderops_kehli ,((Laidleria_gracilis ,Batrachosuchus_browni ),(Plagiosuchus_pustuliferus ,Gerrothorax_pulcherrimus )))),((Watsonisuchus_gunganj ,Parotosuchus_nasutus ),(Benthosuchus_sushkini ,(Eocyclotosaurus_appetolatus ,((Eryosuchus_garjainovi ,Mastodonsaurus_giganteus ),(Paracyclotosaurus_davidi ,Cyclotosaurus_intermedius )))))))))))))))))))),(Neldasaurus_wrightae ,(Trimerorhachis_insignis ,((Isodectes_obtsusus ,Acroplous_vorax ),(Dvinosaurus_primus ,(Thabanchuia_oomie ,Tupilakosaurus_wetlugensis )))))));
tree tnt_310 = [&U] 
(Proterogryinus_scheelei ,((Dendrerpeton_helogenes ,(Balanerpeton_woodi ,(((Edops_craigi ,Nigerpeton_ricqlesi ),(Chenoprosopus_milleri ,(Adamanterpeton_ohioensis ,Cochleosaurus_bohemicus ))),(((Acanthostomatops_vorax ,Zatrachys_serratus ),(((Micromelerpeton_credneri ,(Limnogyrinus_elegans ,Branchierpeton_amblystomum )),(Micropholis_stowi ,((Branchiosaurus_salamandroides ,Apateon_pedestris ),(Platyrhinops_lyelli ,(Amphibamus_grandiceps ,(Doleserpeton_annectens ,Gerobatrachus_hottoni )))))),((Cacops_aspidephorus ,(Dissorophus_multicinctus ,Broiliellus_texensis )),(Ecolsonia_cutlerensis ,(Acheloma_cumminsi ,Phonerpeton_pricei ))))),((Onchiodon_labyrinthicus ,Eryops_megacephalus ),(Sclerocephalus_haeuseri ,(Glanochthon_latirostris ,(Archegosaurus_decheni ,(Australerpeton_cosgriffi ,(Uranocentrodon_senekalensis ,(Rhineceps_nyasaensis ,(Lydekkerina_huxleyi ,(((Metoposaurus_krasiejowensis ,(Callistomordax_kugleri ,(Trematolestes_hagdorni ,(Trematosaurus_brauni ,(Peltostega_erici ,Lyrocephaliscus_euri ))))),(Siderops_kehli ,((Laidleria_gracilis ,Batrachosuchus_browni ),(Plagiosuchus_pustuliferus ,Gerrothorax_pulcherrimus )))),(Edingerella_madagascariensis ,(Wetlugasaurus_angustifrons ,((Watsonisuchus_gunganj ,Parotosuchus_nasutus ),(Benthosuchus_sushkini ,(Eocyclotosaurus_appetolatus ,((Eryosuchus_garjainovi ,Mastodonsaurus_giganteus ),(Paracyclotosaurus_davidi ,Cyclotosaurus_intermedius )))))))))))))))))))),(Trimerorhachis_insignis ,(Neldasaurus_wrightae ,((Isodectes_obtsusus ,Acroplous_vorax ),(Dvinosaurus_primus ,(Thabanchuia_oomie ,Tupilakosaurus_wetlugensis )))))));
tree tnt_311 = [&U] 
(Proterogryinus_scheelei ,((Dendrerpeton_helogenes ,(Balanerpeton_woodi ,(((Edops_craigi ,Nigerpeton_ricqlesi ),(Chenoprosopus_milleri ,(Adamanterpeton_ohioensis ,Cochleosaurus_bohemicus ))),(((Acanthostomatops_vorax ,Zatrachys_serratus ),(((Micromelerpeton_credneri ,(Branchierpeton_amblystomum ,(Limnogyrinus_elegans ,(Branchiosaurus_salamandroides ,Apateon_pedestris )))),(Micropholis_stowi ,(Platyrhinops_lyelli ,(Amphibamus_grandiceps ,(Doleserpeton_annectens ,Gerobatrachus_hottoni ))))),((Cacops_aspidephorus ,(Dissorophus_multicinctus ,Broiliellus_texensis )),(Ecolsonia_cutlerensis ,(Acheloma_cumminsi ,Phonerpeton_pricei ))))),((Onchiodon_labyrinthicus ,Eryops_megacephalus ),(Sclerocephalus_haeuseri ,(Glanochthon_latirostris ,(Archegosaurus_decheni ,(Australerpeton_cosgriffi ,(Uranocentrodon_senekalensis ,(Rhineceps_nyasaensis ,(Lydekkerina_huxleyi ,(Wetlugasaurus_angustifrons ,((Edingerella_madagascariensis ,(((Trematosaurus_brauni ,(Trematolestes_hagdorni ,(Peltostega_erici ,Lyrocephaliscus_euri ))),((Siderops_kehli ,(Batrachosuchus_browni ,(Laidleria_gracilis ,(Plagiosuchus_pustuliferus ,Gerrothorax_pulcherrimus )))),(Callistomordax_kugleri ,Metoposaurus_krasiejowensis ))),(Benthosuchus_sushkini ,(Eocyclotosaurus_appetolatus ,((Eryosuchus_garjainovi ,Mastodonsaurus_giganteus ),(Paracyclotosaurus_davidi ,Cyclotosaurus_intermedius )))))),(Watsonisuchus_gunganj ,Parotosuchus_nasutus ))))))))))))))),((Trimerorhachis_insignis ,Neldasaurus_wrightae ),((Isodectes_obtsusus ,Acroplous_vorax ),(Dvinosaurus_primus ,(Thabanchuia_oomie ,Tupilakosaurus_wetlugensis ))))));
tree tnt_312 = [&U] 
(Proterogryinus_scheelei ,((Dendrerpeton_helogenes ,(Balanerpeton_woodi ,(((Edops_craigi ,Nigerpeton_ricqlesi ),(Chenoprosopus_milleri ,(Adamanterpeton_ohioensis ,Cochleosaurus_bohemicus ))),(((Acanthostomatops_vorax ,Zatrachys_serratus ),(((Micromelerpeton_credneri ,(Branchierpeton_amblystomum ,(Limnogyrinus_elegans ,(Branchiosaurus_salamandroides ,Apateon_pedestris )))),(Micropholis_stowi ,(Platyrhinops_lyelli ,(Amphibamus_grandiceps ,(Doleserpeton_annectens ,Gerobatrachus_hottoni ))))),((Cacops_aspidephorus ,(Dissorophus_multicinctus ,Broiliellus_texensis )),(Ecolsonia_cutlerensis ,(Acheloma_cumminsi ,Phonerpeton_pricei ))))),((Onchiodon_labyrinthicus ,Eryops_megacephalus ),(Sclerocephalus_haeuseri ,(Glanochthon_latirostris ,(Archegosaurus_decheni ,(Australerpeton_cosgriffi ,(Uranocentrodon_senekalensis ,(Rhineceps_nyasaensis ,(Lydekkerina_huxleyi ,(Wetlugasaurus_angustifrons ,((Edingerella_madagascariensis ,(((Trematosaurus_brauni ,(Trematolestes_hagdorni ,(Peltostega_erici ,Lyrocephaliscus_euri ))),((Siderops_kehli ,(Laidleria_gracilis ,(Batrachosuchus_browni ,(Plagiosuchus_pustuliferus ,Gerrothorax_pulcherrimus )))),(Callistomordax_kugleri ,Metoposaurus_krasiejowensis ))),(Benthosuchus_sushkini ,(Eocyclotosaurus_appetolatus ,((Eryosuchus_garjainovi ,Mastodonsaurus_giganteus ),(Paracyclotosaurus_davidi ,Cyclotosaurus_intermedius )))))),(Watsonisuchus_gunganj ,Parotosuchus_nasutus ))))))))))))))),((Trimerorhachis_insignis ,Neldasaurus_wrightae ),((Isodectes_obtsusus ,Acroplous_vorax ),(Dvinosaurus_primus ,(Thabanchuia_oomie ,Tupilakosaurus_wetlugensis ))))));
tree tnt_313 = [&U] 
(Proterogryinus_scheelei ,((Dendrerpeton_helogenes ,(Balanerpeton_woodi ,(((Edops_craigi ,Nigerpeton_ricqlesi ),(Chenoprosopus_milleri ,(Adamanterpeton_ohioensis ,Cochleosaurus_bohemicus ))),(((Acanthostomatops_vorax ,Zatrachys_serratus ),(((Micromelerpeton_credneri ,(Branchierpeton_amblystomum ,(Limnogyrinus_elegans ,(Branchiosaurus_salamandroides ,Apateon_pedestris )))),(Micropholis_stowi ,(Platyrhinops_lyelli ,(Amphibamus_grandiceps ,(Doleserpeton_annectens ,Gerobatrachus_hottoni ))))),((Cacops_aspidephorus ,(Dissorophus_multicinctus ,Broiliellus_texensis )),(Ecolsonia_cutlerensis ,(Acheloma_cumminsi ,Phonerpeton_pricei ))))),((Onchiodon_labyrinthicus ,Eryops_megacephalus ),(Sclerocephalus_haeuseri ,(Glanochthon_latirostris ,(Archegosaurus_decheni ,(Australerpeton_cosgriffi ,(Uranocentrodon_senekalensis ,(Rhineceps_nyasaensis ,(Lydekkerina_huxleyi ,(Wetlugasaurus_angustifrons ,(Edingerella_madagascariensis ,((((Trematosaurus_brauni ,(Trematolestes_hagdorni ,(Peltostega_erici ,Lyrocephaliscus_euri ))),((Siderops_kehli ,(Batrachosuchus_browni ,(Laidleria_gracilis ,(Plagiosuchus_pustuliferus ,Gerrothorax_pulcherrimus )))),(Callistomordax_kugleri ,Metoposaurus_krasiejowensis ))),(Benthosuchus_sushkini ,(Eocyclotosaurus_appetolatus ,((Eryosuchus_garjainovi ,Mastodonsaurus_giganteus ),(Paracyclotosaurus_davidi ,Cyclotosaurus_intermedius ))))),(Watsonisuchus_gunganj ,Parotosuchus_nasutus )))))))))))))))),((Trimerorhachis_insignis ,Neldasaurus_wrightae ),((Isodectes_obtsusus ,Acroplous_vorax ),(Dvinosaurus_primus ,(Thabanchuia_oomie ,Tupilakosaurus_wetlugensis ))))));
tree tnt_314 = [&U] 
(Proterogryinus_scheelei ,((Dendrerpeton_helogenes ,(Balanerpeton_woodi ,(((Edops_craigi ,Nigerpeton_ricqlesi ),(Chenoprosopus_milleri ,(Adamanterpeton_ohioensis ,Cochleosaurus_bohemicus ))),(((Acanthostomatops_vorax ,Zatrachys_serratus ),(((Micromelerpeton_credneri ,(Branchierpeton_amblystomum ,(Limnogyrinus_elegans ,(Branchiosaurus_salamandroides ,Apateon_pedestris )))),(Micropholis_stowi ,(Platyrhinops_lyelli ,(Amphibamus_grandiceps ,(Doleserpeton_annectens ,Gerobatrachus_hottoni ))))),((Cacops_aspidephorus ,(Dissorophus_multicinctus ,Broiliellus_texensis )),(Ecolsonia_cutlerensis ,(Acheloma_cumminsi ,Phonerpeton_pricei ))))),((Onchiodon_labyrinthicus ,Eryops_megacephalus ),(Sclerocephalus_haeuseri ,(Glanochthon_latirostris ,(Archegosaurus_decheni ,(Australerpeton_cosgriffi ,(Uranocentrodon_senekalensis ,(Rhineceps_nyasaensis ,(Lydekkerina_huxleyi ,(Wetlugasaurus_angustifrons ,((((Trematosaurus_brauni ,(Trematolestes_hagdorni ,(Peltostega_erici ,Lyrocephaliscus_euri ))),((Siderops_kehli ,(Batrachosuchus_browni ,(Laidleria_gracilis ,(Plagiosuchus_pustuliferus ,Gerrothorax_pulcherrimus )))),(Callistomordax_kugleri ,Metoposaurus_krasiejowensis ))),(Benthosuchus_sushkini ,(Eocyclotosaurus_appetolatus ,((Eryosuchus_garjainovi ,Mastodonsaurus_giganteus ),(Paracyclotosaurus_davidi ,Cyclotosaurus_intermedius ))))),(Watsonisuchus_gunganj ,(Edingerella_madagascariensis ,Parotosuchus_nasutus )))))))))))))))),((Trimerorhachis_insignis ,Neldasaurus_wrightae ),((Isodectes_obtsusus ,Acroplous_vorax ),(Dvinosaurus_primus ,(Thabanchuia_oomie ,Tupilakosaurus_wetlugensis ))))));
tree tnt_315 = [&U] 
(Proterogryinus_scheelei ,((Dendrerpeton_helogenes ,(Balanerpeton_woodi ,(((Edops_craigi ,Nigerpeton_ricqlesi ),(Chenoprosopus_milleri ,(Adamanterpeton_ohioensis ,Cochleosaurus_bohemicus ))),(((Acanthostomatops_vorax ,Zatrachys_serratus ),(((Micromelerpeton_credneri ,(Branchierpeton_amblystomum ,(Limnogyrinus_elegans ,(Branchiosaurus_salamandroides ,Apateon_pedestris )))),(Micropholis_stowi ,(Platyrhinops_lyelli ,(Amphibamus_grandiceps ,(Doleserpeton_annectens ,Gerobatrachus_hottoni ))))),((Cacops_aspidephorus ,(Dissorophus_multicinctus ,Broiliellus_texensis )),(Ecolsonia_cutlerensis ,(Acheloma_cumminsi ,Phonerpeton_pricei ))))),((Onchiodon_labyrinthicus ,Eryops_megacephalus ),(Sclerocephalus_haeuseri ,(Glanochthon_latirostris ,(Archegosaurus_decheni ,(Australerpeton_cosgriffi ,(Uranocentrodon_senekalensis ,(Rhineceps_nyasaensis ,(Lydekkerina_huxleyi ,(Wetlugasaurus_angustifrons ,((Edingerella_madagascariensis ,(Benthosuchus_sushkini ,(((Trematosaurus_brauni ,(Trematolestes_hagdorni ,(Peltostega_erici ,Lyrocephaliscus_euri ))),((Siderops_kehli ,(Batrachosuchus_browni ,(Laidleria_gracilis ,(Plagiosuchus_pustuliferus ,Gerrothorax_pulcherrimus )))),(Callistomordax_kugleri ,Metoposaurus_krasiejowensis ))),(Eocyclotosaurus_appetolatus ,((Eryosuchus_garjainovi ,Mastodonsaurus_giganteus ),(Paracyclotosaurus_davidi ,Cyclotosaurus_intermedius )))))),(Watsonisuchus_gunganj ,Parotosuchus_nasutus ))))))))))))))),((Trimerorhachis_insignis ,Neldasaurus_wrightae ),((Isodectes_obtsusus ,Acroplous_vorax ),(Dvinosaurus_primus ,(Thabanchuia_oomie ,Tupilakosaurus_wetlugensis ))))));
tree tnt_316 = [&U] 
(Proterogryinus_scheelei ,((Dendrerpeton_helogenes ,(Balanerpeton_woodi ,(((Edops_craigi ,Nigerpeton_ricqlesi ),(Chenoprosopus_milleri ,(Adamanterpeton_ohioensis ,Cochleosaurus_bohemicus ))),(((Acanthostomatops_vorax ,Zatrachys_serratus ),(((Micromelerpeton_credneri ,(Branchierpeton_amblystomum ,(Limnogyrinus_elegans ,(Branchiosaurus_salamandroides ,Apateon_pedestris )))),(Micropholis_stowi ,(Platyrhinops_lyelli ,(Amphibamus_grandiceps ,(Doleserpeton_annectens ,Gerobatrachus_hottoni ))))),((Cacops_aspidephorus ,(Dissorophus_multicinctus ,Broiliellus_texensis )),(Ecolsonia_cutlerensis ,(Acheloma_cumminsi ,Phonerpeton_pricei ))))),((Onchiodon_labyrinthicus ,Eryops_megacephalus ),(Sclerocephalus_haeuseri ,(Glanochthon_latirostris ,(Archegosaurus_decheni ,(Australerpeton_cosgriffi ,(Uranocentrodon_senekalensis ,(Rhineceps_nyasaensis ,(Lydekkerina_huxleyi ,(Wetlugasaurus_angustifrons ,((Edingerella_madagascariensis ,(((Trematosaurus_brauni ,(Trematolestes_hagdorni ,(Peltostega_erici ,Lyrocephaliscus_euri ))),((Siderops_kehli ,(Batrachosuchus_browni ,(Laidleria_gracilis ,(Plagiosuchus_pustuliferus ,Gerrothorax_pulcherrimus )))),(Callistomordax_kugleri ,Metoposaurus_krasiejowensis ))),(Benthosuchus_sushkini ,(Eocyclotosaurus_appetolatus ,((Eryosuchus_garjainovi ,Mastodonsaurus_giganteus ),(Paracyclotosaurus_davidi ,Cyclotosaurus_intermedius )))))),(Watsonisuchus_gunganj ,Parotosuchus_nasutus ))))))))))))))),(Trimerorhachis_insignis ,(Neldasaurus_wrightae ,((Isodectes_obtsusus ,Acroplous_vorax ),(Dvinosaurus_primus ,(Thabanchuia_oomie ,Tupilakosaurus_wetlugensis )))))));
tree tnt_317 = [&U] 
(Proterogryinus_scheelei ,((Dendrerpeton_helogenes ,(Balanerpeton_woodi ,(((Edops_craigi ,Nigerpeton_ricqlesi ),(Chenoprosopus_milleri ,(Adamanterpeton_ohioensis ,Cochleosaurus_bohemicus ))),(((Acanthostomatops_vorax ,Zatrachys_serratus ),(((Micromelerpeton_credneri ,(Branchierpeton_amblystomum ,(Limnogyrinus_elegans ,(Branchiosaurus_salamandroides ,Apateon_pedestris )))),(Micropholis_stowi ,(Platyrhinops_lyelli ,(Amphibamus_grandiceps ,(Doleserpeton_annectens ,Gerobatrachus_hottoni ))))),((Cacops_aspidephorus ,(Dissorophus_multicinctus ,Broiliellus_texensis )),(Ecolsonia_cutlerensis ,(Acheloma_cumminsi ,Phonerpeton_pricei ))))),((Onchiodon_labyrinthicus ,Eryops_megacephalus ),(Sclerocephalus_haeuseri ,(Glanochthon_latirostris ,(Archegosaurus_decheni ,(Australerpeton_cosgriffi ,(Uranocentrodon_senekalensis ,(Rhineceps_nyasaensis ,(Lydekkerina_huxleyi ,(Wetlugasaurus_angustifrons ,((Edingerella_madagascariensis ,(((Trematosaurus_brauni ,(Trematolestes_hagdorni ,(Peltostega_erici ,Lyrocephaliscus_euri ))),((Siderops_kehli ,(Batrachosuchus_browni ,(Laidleria_gracilis ,(Plagiosuchus_pustuliferus ,Gerrothorax_pulcherrimus )))),(Callistomordax_kugleri ,Metoposaurus_krasiejowensis ))),(Benthosuchus_sushkini ,(Eocyclotosaurus_appetolatus ,((Eryosuchus_garjainovi ,Mastodonsaurus_giganteus ),(Paracyclotosaurus_davidi ,Cyclotosaurus_intermedius )))))),(Watsonisuchus_gunganj ,Parotosuchus_nasutus ))))))))))))))),(Neldasaurus_wrightae ,(Trimerorhachis_insignis ,((Isodectes_obtsusus ,Acroplous_vorax ),(Dvinosaurus_primus ,(Thabanchuia_oomie ,Tupilakosaurus_wetlugensis )))))));
tree tnt_318 = [&U] 
(Proterogryinus_scheelei ,((Dendrerpeton_helogenes ,(Balanerpeton_woodi ,(((Edops_craigi ,Nigerpeton_ricqlesi ),(Chenoprosopus_milleri ,(Adamanterpeton_ohioensis ,Cochleosaurus_bohemicus ))),(((Acanthostomatops_vorax ,Zatrachys_serratus ),(((Micromelerpeton_credneri ,(Limnogyrinus_elegans ,Branchierpeton_amblystomum )),(Micropholis_stowi ,((Branchiosaurus_salamandroides ,Apateon_pedestris ),(Platyrhinops_lyelli ,(Amphibamus_grandiceps ,(Doleserpeton_annectens ,Gerobatrachus_hottoni )))))),((Cacops_aspidephorus ,(Dissorophus_multicinctus ,Broiliellus_texensis )),(Ecolsonia_cutlerensis ,(Acheloma_cumminsi ,Phonerpeton_pricei ))))),((Onchiodon_labyrinthicus ,Eryops_megacephalus ),(Sclerocephalus_haeuseri ,(Glanochthon_latirostris ,(Archegosaurus_decheni ,(Australerpeton_cosgriffi ,(Uranocentrodon_senekalensis ,(Rhineceps_nyasaensis ,(Lydekkerina_huxleyi ,(Wetlugasaurus_angustifrons ,((Edingerella_madagascariensis ,(((Trematosaurus_brauni ,(Trematolestes_hagdorni ,(Peltostega_erici ,Lyrocephaliscus_euri ))),((Siderops_kehli ,(Batrachosuchus_browni ,(Laidleria_gracilis ,(Plagiosuchus_pustuliferus ,Gerrothorax_pulcherrimus )))),(Callistomordax_kugleri ,Metoposaurus_krasiejowensis ))),(Benthosuchus_sushkini ,(Eocyclotosaurus_appetolatus ,((Eryosuchus_garjainovi ,Mastodonsaurus_giganteus ),(Paracyclotosaurus_davidi ,Cyclotosaurus_intermedius )))))),(Watsonisuchus_gunganj ,Parotosuchus_nasutus ))))))))))))))),((Trimerorhachis_insignis ,Neldasaurus_wrightae ),((Isodectes_obtsusus ,Acroplous_vorax ),(Dvinosaurus_primus ,(Thabanchuia_oomie ,Tupilakosaurus_wetlugensis ))))));
tree tnt_319 = [&U] 
(Proterogryinus_scheelei ,((Dendrerpeton_helogenes ,(Balanerpeton_woodi ,(((Edops_craigi ,Nigerpeton_ricqlesi ),(Chenoprosopus_milleri ,(Adamanterpeton_ohioensis ,Cochleosaurus_bohemicus ))),(((Acanthostomatops_vorax ,Zatrachys_serratus ),(((Micromelerpeton_credneri ,(Branchierpeton_amblystomum ,(Limnogyrinus_elegans ,(Branchiosaurus_salamandroides ,Apateon_pedestris )))),(Micropholis_stowi ,(Platyrhinops_lyelli ,(Amphibamus_grandiceps ,(Doleserpeton_annectens ,Gerobatrachus_hottoni ))))),((Cacops_aspidephorus ,(Dissorophus_multicinctus ,Broiliellus_texensis )),(Ecolsonia_cutlerensis ,(Acheloma_cumminsi ,Phonerpeton_pricei ))))),((Onchiodon_labyrinthicus ,Eryops_megacephalus ),(Sclerocephalus_haeuseri ,(Glanochthon_latirostris ,(Archegosaurus_decheni ,(Australerpeton_cosgriffi ,(Uranocentrodon_senekalensis ,(Rhineceps_nyasaensis ,(Lydekkerina_huxleyi ,(Wetlugasaurus_angustifrons ,((((Trematosaurus_brauni ,(Trematolestes_hagdorni ,(Peltostega_erici ,Lyrocephaliscus_euri ))),((Siderops_kehli ,(Batrachosuchus_browni ,(Laidleria_gracilis ,(Plagiosuchus_pustuliferus ,Gerrothorax_pulcherrimus )))),(Callistomordax_kugleri ,Metoposaurus_krasiejowensis ))),(Benthosuchus_sushkini ,(Eocyclotosaurus_appetolatus ,((Eryosuchus_garjainovi ,Mastodonsaurus_giganteus ),(Paracyclotosaurus_davidi ,Cyclotosaurus_intermedius ))))),(Edingerella_madagascariensis ,(Watsonisuchus_gunganj ,Parotosuchus_nasutus )))))))))))))))),((Trimerorhachis_insignis ,Neldasaurus_wrightae ),((Isodectes_obtsusus ,Acroplous_vorax ),(Dvinosaurus_primus ,(Thabanchuia_oomie ,Tupilakosaurus_wetlugensis ))))));
tree tnt_320 = [&U] 
(Proterogryinus_scheelei ,((Dendrerpeton_helogenes ,(Balanerpeton_woodi ,(((Edops_craigi ,Nigerpeton_ricqlesi ),(Chenoprosopus_milleri ,(Adamanterpeton_ohioensis ,Cochleosaurus_bohemicus ))),(((Acanthostomatops_vorax ,Zatrachys_serratus ),(((Micromelerpeton_credneri ,(Branchierpeton_amblystomum ,(Limnogyrinus_elegans ,(Branchiosaurus_salamandroides ,Apateon_pedestris )))),(Micropholis_stowi ,(Platyrhinops_lyelli ,(Amphibamus_grandiceps ,(Doleserpeton_annectens ,Gerobatrachus_hottoni ))))),((Cacops_aspidephorus ,(Dissorophus_multicinctus ,Broiliellus_texensis )),(Ecolsonia_cutlerensis ,(Acheloma_cumminsi ,Phonerpeton_pricei ))))),((Onchiodon_labyrinthicus ,Eryops_megacephalus ),(Sclerocephalus_haeuseri ,(Glanochthon_latirostris ,(Archegosaurus_decheni ,(Australerpeton_cosgriffi ,(Uranocentrodon_senekalensis ,(Rhineceps_nyasaensis ,(Lydekkerina_huxleyi ,(Wetlugasaurus_angustifrons ,((Edingerella_madagascariensis ,(((Trematosaurus_brauni ,(Trematolestes_hagdorni ,(Peltostega_erici ,Lyrocephaliscus_euri ))),((Siderops_kehli ,(Laidleria_gracilis ,(Batrachosuchus_browni ,(Plagiosuchus_pustuliferus ,Gerrothorax_pulcherrimus )))),(Callistomordax_kugleri ,Metoposaurus_krasiejowensis ))),(Benthosuchus_sushkini ,(Eocyclotosaurus_appetolatus ,((Eryosuchus_garjainovi ,Mastodonsaurus_giganteus ),(Paracyclotosaurus_davidi ,Cyclotosaurus_intermedius )))))),(Watsonisuchus_gunganj ,Parotosuchus_nasutus ))))))))))))))),(Trimerorhachis_insignis ,(Neldasaurus_wrightae ,((Isodectes_obtsusus ,Acroplous_vorax ),(Dvinosaurus_primus ,(Thabanchuia_oomie ,Tupilakosaurus_wetlugensis )))))));
tree tnt_321 = [&U] 
(Proterogryinus_scheelei ,((Dendrerpeton_helogenes ,(Balanerpeton_woodi ,(((Edops_craigi ,Nigerpeton_ricqlesi ),(Chenoprosopus_milleri ,(Adamanterpeton_ohioensis ,Cochleosaurus_bohemicus ))),(((Acanthostomatops_vorax ,Zatrachys_serratus ),(((Micromelerpeton_credneri ,(Limnogyrinus_elegans ,Branchierpeton_amblystomum )),(Micropholis_stowi ,((Branchiosaurus_salamandroides ,Apateon_pedestris ),(Platyrhinops_lyelli ,(Amphibamus_grandiceps ,(Doleserpeton_annectens ,Gerobatrachus_hottoni )))))),((Cacops_aspidephorus ,(Dissorophus_multicinctus ,Broiliellus_texensis )),(Ecolsonia_cutlerensis ,(Acheloma_cumminsi ,Phonerpeton_pricei ))))),((Onchiodon_labyrinthicus ,Eryops_megacephalus ),(Sclerocephalus_haeuseri ,(Glanochthon_latirostris ,(Archegosaurus_decheni ,(Australerpeton_cosgriffi ,(Uranocentrodon_senekalensis ,(Rhineceps_nyasaensis ,(Lydekkerina_huxleyi ,(Wetlugasaurus_angustifrons ,((Edingerella_madagascariensis ,((((Peltostega_erici ,Lyrocephaliscus_euri ),(Trematosaurus_brauni ,Trematolestes_hagdorni )),((Siderops_kehli ,((Laidleria_gracilis ,Batrachosuchus_browni ),(Plagiosuchus_pustuliferus ,Gerrothorax_pulcherrimus ))),(Callistomordax_kugleri ,Metoposaurus_krasiejowensis ))),(Benthosuchus_sushkini ,(Eocyclotosaurus_appetolatus ,((Eryosuchus_garjainovi ,Mastodonsaurus_giganteus ),(Paracyclotosaurus_davidi ,Cyclotosaurus_intermedius )))))),(Watsonisuchus_gunganj ,Parotosuchus_nasutus ))))))))))))))),(Trimerorhachis_insignis ,(Neldasaurus_wrightae ,((Isodectes_obtsusus ,Acroplous_vorax ),(Dvinosaurus_primus ,(Thabanchuia_oomie ,Tupilakosaurus_wetlugensis )))))));
tree tnt_322 = [&U] 
(Proterogryinus_scheelei ,((Dendrerpeton_helogenes ,(Balanerpeton_woodi ,(((Edops_craigi ,Nigerpeton_ricqlesi ),(Chenoprosopus_milleri ,(Adamanterpeton_ohioensis ,Cochleosaurus_bohemicus ))),(((Acanthostomatops_vorax ,Zatrachys_serratus ),(((Micromelerpeton_credneri ,(Limnogyrinus_elegans ,Branchierpeton_amblystomum )),(Micropholis_stowi ,((Branchiosaurus_salamandroides ,Apateon_pedestris ),(Platyrhinops_lyelli ,(Amphibamus_grandiceps ,(Doleserpeton_annectens ,Gerobatrachus_hottoni )))))),((Cacops_aspidephorus ,(Dissorophus_multicinctus ,Broiliellus_texensis )),(Ecolsonia_cutlerensis ,(Acheloma_cumminsi ,Phonerpeton_pricei ))))),((Onchiodon_labyrinthicus ,Eryops_megacephalus ),(Sclerocephalus_haeuseri ,(Glanochthon_latirostris ,(Archegosaurus_decheni ,(Australerpeton_cosgriffi ,(Uranocentrodon_senekalensis ,(Rhineceps_nyasaensis ,(Lydekkerina_huxleyi ,(Wetlugasaurus_angustifrons ,(((((Peltostega_erici ,Lyrocephaliscus_euri ),(Trematosaurus_brauni ,Trematolestes_hagdorni )),((Siderops_kehli ,((Laidleria_gracilis ,Batrachosuchus_browni ),(Plagiosuchus_pustuliferus ,Gerrothorax_pulcherrimus ))),(Callistomordax_kugleri ,Metoposaurus_krasiejowensis ))),(Benthosuchus_sushkini ,(Eocyclotosaurus_appetolatus ,((Eryosuchus_garjainovi ,Mastodonsaurus_giganteus ),(Paracyclotosaurus_davidi ,Cyclotosaurus_intermedius ))))),(Edingerella_madagascariensis ,(Watsonisuchus_gunganj ,Parotosuchus_nasutus )))))))))))))))),(Trimerorhachis_insignis ,(Neldasaurus_wrightae ,((Isodectes_obtsusus ,Acroplous_vorax ),(Dvinosaurus_primus ,(Thabanchuia_oomie ,Tupilakosaurus_wetlugensis )))))));
tree tnt_323 = [&U] 
(Proterogryinus_scheelei ,((Dendrerpeton_helogenes ,(Balanerpeton_woodi ,(((Edops_craigi ,Nigerpeton_ricqlesi ),(Chenoprosopus_milleri ,(Adamanterpeton_ohioensis ,Cochleosaurus_bohemicus ))),(((Acanthostomatops_vorax ,Zatrachys_serratus ),(((Micromelerpeton_credneri ,(Limnogyrinus_elegans ,Branchierpeton_amblystomum )),(Micropholis_stowi ,((Branchiosaurus_salamandroides ,Apateon_pedestris ),(Platyrhinops_lyelli ,(Amphibamus_grandiceps ,(Doleserpeton_annectens ,Gerobatrachus_hottoni )))))),((Cacops_aspidephorus ,(Dissorophus_multicinctus ,Broiliellus_texensis )),(Ecolsonia_cutlerensis ,(Acheloma_cumminsi ,Phonerpeton_pricei ))))),((Onchiodon_labyrinthicus ,Eryops_megacephalus ),(Sclerocephalus_haeuseri ,(Glanochthon_latirostris ,(Archegosaurus_decheni ,(Australerpeton_cosgriffi ,(Uranocentrodon_senekalensis ,(Rhineceps_nyasaensis ,(Lydekkerina_huxleyi ,(Wetlugasaurus_angustifrons ,(Parotosuchus_nasutus ,(Watsonisuchus_gunganj ,(Edingerella_madagascariensis ,((((Peltostega_erici ,Lyrocephaliscus_euri ),(Trematosaurus_brauni ,Trematolestes_hagdorni )),((Siderops_kehli ,((Laidleria_gracilis ,Batrachosuchus_browni ),(Plagiosuchus_pustuliferus ,Gerrothorax_pulcherrimus ))),(Callistomordax_kugleri ,Metoposaurus_krasiejowensis ))),(Benthosuchus_sushkini ,(Eocyclotosaurus_appetolatus ,((Eryosuchus_garjainovi ,Mastodonsaurus_giganteus ),(Paracyclotosaurus_davidi ,Cyclotosaurus_intermedius ))))))))))))))))))))),(Trimerorhachis_insignis ,(Neldasaurus_wrightae ,((Isodectes_obtsusus ,Acroplous_vorax ),(Dvinosaurus_primus ,(Thabanchuia_oomie ,Tupilakosaurus_wetlugensis )))))));
tree tnt_324 = [&U] 
(Proterogryinus_scheelei ,((Dendrerpeton_helogenes ,(Balanerpeton_woodi ,(((Edops_craigi ,Nigerpeton_ricqlesi ),(Chenoprosopus_milleri ,(Adamanterpeton_ohioensis ,Cochleosaurus_bohemicus ))),(((Acanthostomatops_vorax ,Zatrachys_serratus ),(((Micromelerpeton_credneri ,(Limnogyrinus_elegans ,Branchierpeton_amblystomum )),(Micropholis_stowi ,((Branchiosaurus_salamandroides ,Apateon_pedestris ),(Platyrhinops_lyelli ,(Amphibamus_grandiceps ,(Doleserpeton_annectens ,Gerobatrachus_hottoni )))))),((Cacops_aspidephorus ,(Dissorophus_multicinctus ,Broiliellus_texensis )),(Ecolsonia_cutlerensis ,(Acheloma_cumminsi ,Phonerpeton_pricei ))))),((Onchiodon_labyrinthicus ,Eryops_megacephalus ),(Sclerocephalus_haeuseri ,(Glanochthon_latirostris ,(Archegosaurus_decheni ,(Australerpeton_cosgriffi ,(Uranocentrodon_senekalensis ,(Rhineceps_nyasaensis ,(Lydekkerina_huxleyi ,(Wetlugasaurus_angustifrons ,((Edingerella_madagascariensis ,((((Peltostega_erici ,Lyrocephaliscus_euri ),(Trematosaurus_brauni ,Trematolestes_hagdorni )),((Siderops_kehli ,(Batrachosuchus_browni ,(Laidleria_gracilis ,(Plagiosuchus_pustuliferus ,Gerrothorax_pulcherrimus )))),(Callistomordax_kugleri ,Metoposaurus_krasiejowensis ))),(Benthosuchus_sushkini ,(Eocyclotosaurus_appetolatus ,((Eryosuchus_garjainovi ,Mastodonsaurus_giganteus ),(Paracyclotosaurus_davidi ,Cyclotosaurus_intermedius )))))),(Watsonisuchus_gunganj ,Parotosuchus_nasutus ))))))))))))))),(Trimerorhachis_insignis ,(Neldasaurus_wrightae ,((Isodectes_obtsusus ,Acroplous_vorax ),(Dvinosaurus_primus ,(Thabanchuia_oomie ,Tupilakosaurus_wetlugensis )))))));
tree tnt_325 = [&U] 
(Proterogryinus_scheelei ,((Dendrerpeton_helogenes ,(Balanerpeton_woodi ,(((Edops_craigi ,Nigerpeton_ricqlesi ),(Chenoprosopus_milleri ,(Adamanterpeton_ohioensis ,Cochleosaurus_bohemicus ))),(((Acanthostomatops_vorax ,Zatrachys_serratus ),(((Micromelerpeton_credneri ,(Limnogyrinus_elegans ,Branchierpeton_amblystomum )),(Micropholis_stowi ,((Branchiosaurus_salamandroides ,Apateon_pedestris ),(Platyrhinops_lyelli ,(Amphibamus_grandiceps ,(Doleserpeton_annectens ,Gerobatrachus_hottoni )))))),((Cacops_aspidephorus ,(Dissorophus_multicinctus ,Broiliellus_texensis )),(Ecolsonia_cutlerensis ,(Acheloma_cumminsi ,Phonerpeton_pricei ))))),((Onchiodon_labyrinthicus ,Eryops_megacephalus ),(Sclerocephalus_haeuseri ,(Glanochthon_latirostris ,(Archegosaurus_decheni ,(Australerpeton_cosgriffi ,(Uranocentrodon_senekalensis ,(Rhineceps_nyasaensis ,(Lydekkerina_huxleyi ,(Wetlugasaurus_angustifrons ,(Edingerella_madagascariensis ,(((((Peltostega_erici ,Lyrocephaliscus_euri ),(Trematosaurus_brauni ,Trematolestes_hagdorni )),((Siderops_kehli ,((Laidleria_gracilis ,Batrachosuchus_browni ),(Plagiosuchus_pustuliferus ,Gerrothorax_pulcherrimus ))),(Callistomordax_kugleri ,Metoposaurus_krasiejowensis ))),(Benthosuchus_sushkini ,(Eocyclotosaurus_appetolatus ,((Eryosuchus_garjainovi ,Mastodonsaurus_giganteus ),(Paracyclotosaurus_davidi ,Cyclotosaurus_intermedius ))))),(Watsonisuchus_gunganj ,Parotosuchus_nasutus )))))))))))))))),(Trimerorhachis_insignis ,(Neldasaurus_wrightae ,((Isodectes_obtsusus ,Acroplous_vorax ),(Dvinosaurus_primus ,(Thabanchuia_oomie ,Tupilakosaurus_wetlugensis )))))));
tree tnt_326 = [&U] 
(Proterogryinus_scheelei ,((Dendrerpeton_helogenes ,(Balanerpeton_woodi ,(((Edops_craigi ,Nigerpeton_ricqlesi ),(Chenoprosopus_milleri ,(Adamanterpeton_ohioensis ,Cochleosaurus_bohemicus ))),(((Acanthostomatops_vorax ,Zatrachys_serratus ),(((Micromelerpeton_credneri ,(Limnogyrinus_elegans ,Branchierpeton_amblystomum )),(Micropholis_stowi ,((Branchiosaurus_salamandroides ,Apateon_pedestris ),(Platyrhinops_lyelli ,(Amphibamus_grandiceps ,(Doleserpeton_annectens ,Gerobatrachus_hottoni )))))),((Cacops_aspidephorus ,(Dissorophus_multicinctus ,Broiliellus_texensis )),(Ecolsonia_cutlerensis ,(Acheloma_cumminsi ,Phonerpeton_pricei ))))),((Onchiodon_labyrinthicus ,Eryops_megacephalus ),(Sclerocephalus_haeuseri ,(Glanochthon_latirostris ,(Archegosaurus_decheni ,(Australerpeton_cosgriffi ,(Uranocentrodon_senekalensis ,(Rhineceps_nyasaensis ,(Lydekkerina_huxleyi ,(Wetlugasaurus_angustifrons ,((Edingerella_madagascariensis ,((((Peltostega_erici ,Lyrocephaliscus_euri ),(Trematosaurus_brauni ,Trematolestes_hagdorni )),((Siderops_kehli ,((Laidleria_gracilis ,Batrachosuchus_browni ),(Plagiosuchus_pustuliferus ,Gerrothorax_pulcherrimus ))),(Callistomordax_kugleri ,Metoposaurus_krasiejowensis ))),(Benthosuchus_sushkini ,(Eocyclotosaurus_appetolatus ,((Eryosuchus_garjainovi ,Mastodonsaurus_giganteus ),(Paracyclotosaurus_davidi ,Cyclotosaurus_intermedius )))))),(Watsonisuchus_gunganj ,Parotosuchus_nasutus ))))))))))))))),(Neldasaurus_wrightae ,(Trimerorhachis_insignis ,((Isodectes_obtsusus ,Acroplous_vorax ),(Dvinosaurus_primus ,(Thabanchuia_oomie ,Tupilakosaurus_wetlugensis )))))));
tree tnt_327 = [&U] 
(Proterogryinus_scheelei ,((Dendrerpeton_helogenes ,(Balanerpeton_woodi ,(((Edops_craigi ,Nigerpeton_ricqlesi ),(Chenoprosopus_milleri ,(Adamanterpeton_ohioensis ,Cochleosaurus_bohemicus ))),(((Acanthostomatops_vorax ,Zatrachys_serratus ),(((Micromelerpeton_credneri ,(Limnogyrinus_elegans ,Branchierpeton_amblystomum )),(Micropholis_stowi ,((Branchiosaurus_salamandroides ,Apateon_pedestris ),(Platyrhinops_lyelli ,(Amphibamus_grandiceps ,(Doleserpeton_annectens ,Gerobatrachus_hottoni )))))),((Cacops_aspidephorus ,(Dissorophus_multicinctus ,Broiliellus_texensis )),(Ecolsonia_cutlerensis ,(Acheloma_cumminsi ,Phonerpeton_pricei ))))),((Onchiodon_labyrinthicus ,Eryops_megacephalus ),(Sclerocephalus_haeuseri ,(Glanochthon_latirostris ,(Archegosaurus_decheni ,(Australerpeton_cosgriffi ,(Uranocentrodon_senekalensis ,(Rhineceps_nyasaensis ,(Lydekkerina_huxleyi ,(Wetlugasaurus_angustifrons ,((Edingerella_madagascariensis ,((((Peltostega_erici ,Lyrocephaliscus_euri ),(Trematosaurus_brauni ,Trematolestes_hagdorni )),((Siderops_kehli ,((Laidleria_gracilis ,Batrachosuchus_browni ),(Plagiosuchus_pustuliferus ,Gerrothorax_pulcherrimus ))),(Callistomordax_kugleri ,Metoposaurus_krasiejowensis ))),(Benthosuchus_sushkini ,(Eocyclotosaurus_appetolatus ,((Eryosuchus_garjainovi ,Mastodonsaurus_giganteus ),(Paracyclotosaurus_davidi ,Cyclotosaurus_intermedius )))))),(Watsonisuchus_gunganj ,Parotosuchus_nasutus ))))))))))))))),((Trimerorhachis_insignis ,Neldasaurus_wrightae ),((Isodectes_obtsusus ,Acroplous_vorax ),(Dvinosaurus_primus ,(Thabanchuia_oomie ,Tupilakosaurus_wetlugensis ))))));
tree tnt_328 = [&U] 
(Proterogryinus_scheelei ,((Dendrerpeton_helogenes ,(Balanerpeton_woodi ,(((Edops_craigi ,Nigerpeton_ricqlesi ),(Chenoprosopus_milleri ,(Adamanterpeton_ohioensis ,Cochleosaurus_bohemicus ))),(((Acanthostomatops_vorax ,Zatrachys_serratus ),(((Micromelerpeton_credneri ,(Limnogyrinus_elegans ,Branchierpeton_amblystomum )),(Micropholis_stowi ,((Branchiosaurus_salamandroides ,Apateon_pedestris ),(Platyrhinops_lyelli ,(Amphibamus_grandiceps ,(Doleserpeton_annectens ,Gerobatrachus_hottoni )))))),((Cacops_aspidephorus ,(Dissorophus_multicinctus ,Broiliellus_texensis )),(Ecolsonia_cutlerensis ,(Acheloma_cumminsi ,Phonerpeton_pricei ))))),((Onchiodon_labyrinthicus ,Eryops_megacephalus ),(Sclerocephalus_haeuseri ,(Glanochthon_latirostris ,(Archegosaurus_decheni ,(Australerpeton_cosgriffi ,(Uranocentrodon_senekalensis ,(Rhineceps_nyasaensis ,(Lydekkerina_huxleyi ,(Wetlugasaurus_angustifrons ,(((((Peltostega_erici ,Lyrocephaliscus_euri ),(Trematosaurus_brauni ,Trematolestes_hagdorni )),((Siderops_kehli ,((Laidleria_gracilis ,Batrachosuchus_browni ),(Plagiosuchus_pustuliferus ,Gerrothorax_pulcherrimus ))),(Callistomordax_kugleri ,Metoposaurus_krasiejowensis ))),(Benthosuchus_sushkini ,(Eocyclotosaurus_appetolatus ,((Eryosuchus_garjainovi ,Mastodonsaurus_giganteus ),(Paracyclotosaurus_davidi ,Cyclotosaurus_intermedius ))))),(Watsonisuchus_gunganj ,(Edingerella_madagascariensis ,Parotosuchus_nasutus )))))))))))))))),(Trimerorhachis_insignis ,(Neldasaurus_wrightae ,((Isodectes_obtsusus ,Acroplous_vorax ),(Dvinosaurus_primus ,(Thabanchuia_oomie ,Tupilakosaurus_wetlugensis )))))));
tree tnt_329 = [&U] 
(Proterogryinus_scheelei ,((Dendrerpeton_helogenes ,(Balanerpeton_woodi ,(((Edops_craigi ,Nigerpeton_ricqlesi ),(Chenoprosopus_milleri ,(Adamanterpeton_ohioensis ,Cochleosaurus_bohemicus ))),(((Acanthostomatops_vorax ,Zatrachys_serratus ),(((Micromelerpeton_credneri ,(Limnogyrinus_elegans ,Branchierpeton_amblystomum )),(Micropholis_stowi ,((Branchiosaurus_salamandroides ,Apateon_pedestris ),(Platyrhinops_lyelli ,(Amphibamus_grandiceps ,(Doleserpeton_annectens ,Gerobatrachus_hottoni )))))),((Cacops_aspidephorus ,(Dissorophus_multicinctus ,Broiliellus_texensis )),(Ecolsonia_cutlerensis ,(Acheloma_cumminsi ,Phonerpeton_pricei ))))),((Onchiodon_labyrinthicus ,Eryops_megacephalus ),(Sclerocephalus_haeuseri ,(Glanochthon_latirostris ,(Archegosaurus_decheni ,(Australerpeton_cosgriffi ,(Uranocentrodon_senekalensis ,(Rhineceps_nyasaensis ,(Lydekkerina_huxleyi ,(Wetlugasaurus_angustifrons ,((Benthosuchus_sushkini ,(Edingerella_madagascariensis ,((((Peltostega_erici ,Lyrocephaliscus_euri ),(Trematosaurus_brauni ,Trematolestes_hagdorni )),((Siderops_kehli ,((Laidleria_gracilis ,Batrachosuchus_browni ),(Plagiosuchus_pustuliferus ,Gerrothorax_pulcherrimus ))),(Callistomordax_kugleri ,Metoposaurus_krasiejowensis ))),(Eocyclotosaurus_appetolatus ,((Eryosuchus_garjainovi ,Mastodonsaurus_giganteus ),(Paracyclotosaurus_davidi ,Cyclotosaurus_intermedius )))))),(Watsonisuchus_gunganj ,Parotosuchus_nasutus ))))))))))))))),(Trimerorhachis_insignis ,(Neldasaurus_wrightae ,((Isodectes_obtsusus ,Acroplous_vorax ),(Dvinosaurus_primus ,(Thabanchuia_oomie ,Tupilakosaurus_wetlugensis )))))));
tree tnt_330 = [&U] 
(Proterogryinus_scheelei ,((Dendrerpeton_helogenes ,(Balanerpeton_woodi ,(((Edops_craigi ,Nigerpeton_ricqlesi ),(Chenoprosopus_milleri ,(Adamanterpeton_ohioensis ,Cochleosaurus_bohemicus ))),(((Acanthostomatops_vorax ,Zatrachys_serratus ),(((Micromelerpeton_credneri ,(Limnogyrinus_elegans ,Branchierpeton_amblystomum )),(Micropholis_stowi ,((Branchiosaurus_salamandroides ,Apateon_pedestris ),(Platyrhinops_lyelli ,(Amphibamus_grandiceps ,(Doleserpeton_annectens ,Gerobatrachus_hottoni )))))),((Cacops_aspidephorus ,(Dissorophus_multicinctus ,Broiliellus_texensis )),(Ecolsonia_cutlerensis ,(Acheloma_cumminsi ,Phonerpeton_pricei ))))),((Onchiodon_labyrinthicus ,Eryops_megacephalus ),(Sclerocephalus_haeuseri ,(Glanochthon_latirostris ,(Archegosaurus_decheni ,(Australerpeton_cosgriffi ,(Uranocentrodon_senekalensis ,(Rhineceps_nyasaensis ,(Lydekkerina_huxleyi ,(Wetlugasaurus_angustifrons ,((Edingerella_madagascariensis ,(Benthosuchus_sushkini ,((((Peltostega_erici ,Lyrocephaliscus_euri ),(Trematosaurus_brauni ,Trematolestes_hagdorni )),((Siderops_kehli ,((Laidleria_gracilis ,Batrachosuchus_browni ),(Plagiosuchus_pustuliferus ,Gerrothorax_pulcherrimus ))),(Callistomordax_kugleri ,Metoposaurus_krasiejowensis ))),(Eocyclotosaurus_appetolatus ,((Eryosuchus_garjainovi ,Mastodonsaurus_giganteus ),(Paracyclotosaurus_davidi ,Cyclotosaurus_intermedius )))))),(Watsonisuchus_gunganj ,Parotosuchus_nasutus ))))))))))))))),(Trimerorhachis_insignis ,(Neldasaurus_wrightae ,((Isodectes_obtsusus ,Acroplous_vorax ),(Dvinosaurus_primus ,(Thabanchuia_oomie ,Tupilakosaurus_wetlugensis )))))));
tree tnt_331 = [&U] 
(Proterogryinus_scheelei ,((Dendrerpeton_helogenes ,(Balanerpeton_woodi ,(((Edops_craigi ,Nigerpeton_ricqlesi ),(Chenoprosopus_milleri ,(Adamanterpeton_ohioensis ,Cochleosaurus_bohemicus ))),(((Acanthostomatops_vorax ,Zatrachys_serratus ),(((Micromelerpeton_credneri ,(Branchierpeton_amblystomum ,(Limnogyrinus_elegans ,(Branchiosaurus_salamandroides ,Apateon_pedestris )))),(Micropholis_stowi ,(Platyrhinops_lyelli ,(Amphibamus_grandiceps ,(Doleserpeton_annectens ,Gerobatrachus_hottoni ))))),((Cacops_aspidephorus ,(Dissorophus_multicinctus ,Broiliellus_texensis )),(Ecolsonia_cutlerensis ,(Acheloma_cumminsi ,Phonerpeton_pricei ))))),((Onchiodon_labyrinthicus ,Eryops_megacephalus ),(Sclerocephalus_haeuseri ,(Glanochthon_latirostris ,(Archegosaurus_decheni ,(Australerpeton_cosgriffi ,(Uranocentrodon_senekalensis ,(Rhineceps_nyasaensis ,(Lydekkerina_huxleyi ,((Edingerella_madagascariensis ,((Benthosuchus_sushkini ,((Trematosaurus_brauni ,((Peltostega_erici ,Lyrocephaliscus_euri ),(Trematolestes_hagdorni ,(Callistomordax_kugleri ,Metoposaurus_krasiejowensis )))),(Eocyclotosaurus_appetolatus ,((Eryosuchus_garjainovi ,Mastodonsaurus_giganteus ),(Paracyclotosaurus_davidi ,Cyclotosaurus_intermedius ))))),(Wetlugasaurus_angustifrons ,(Watsonisuchus_gunganj ,Parotosuchus_nasutus )))),(Siderops_kehli ,((Laidleria_gracilis ,Batrachosuchus_browni ),(Plagiosuchus_pustuliferus ,Gerrothorax_pulcherrimus )))))))))))))))),(Trimerorhachis_insignis ,(Neldasaurus_wrightae ,((Isodectes_obtsusus ,Acroplous_vorax ),(Dvinosaurus_primus ,(Thabanchuia_oomie ,Tupilakosaurus_wetlugensis )))))));
tree tnt_332 = [&U] 
(Proterogryinus_scheelei ,((Dendrerpeton_helogenes ,(Balanerpeton_woodi ,(((Edops_craigi ,Nigerpeton_ricqlesi ),(Chenoprosopus_milleri ,(Adamanterpeton_ohioensis ,Cochleosaurus_bohemicus ))),(((Acanthostomatops_vorax ,Zatrachys_serratus ),(((Micromelerpeton_credneri ,(Branchierpeton_amblystomum ,(Limnogyrinus_elegans ,(Branchiosaurus_salamandroides ,Apateon_pedestris )))),(Micropholis_stowi ,(Platyrhinops_lyelli ,(Amphibamus_grandiceps ,(Doleserpeton_annectens ,Gerobatrachus_hottoni ))))),((Cacops_aspidephorus ,(Dissorophus_multicinctus ,Broiliellus_texensis )),(Ecolsonia_cutlerensis ,(Acheloma_cumminsi ,Phonerpeton_pricei ))))),((Onchiodon_labyrinthicus ,Eryops_megacephalus ),(Sclerocephalus_haeuseri ,(Glanochthon_latirostris ,(Archegosaurus_decheni ,(Australerpeton_cosgriffi ,(Uranocentrodon_senekalensis ,(Rhineceps_nyasaensis ,(Lydekkerina_huxleyi ,((Edingerella_madagascariensis ,((Benthosuchus_sushkini ,((Trematosaurus_brauni ,((Peltostega_erici ,Lyrocephaliscus_euri ),(Trematolestes_hagdorni ,(Callistomordax_kugleri ,Metoposaurus_krasiejowensis )))),(Eocyclotosaurus_appetolatus ,((Eryosuchus_garjainovi ,Mastodonsaurus_giganteus ),(Paracyclotosaurus_davidi ,Cyclotosaurus_intermedius ))))),(Wetlugasaurus_angustifrons ,(Watsonisuchus_gunganj ,Parotosuchus_nasutus )))),(Siderops_kehli ,((Laidleria_gracilis ,Batrachosuchus_browni ),(Plagiosuchus_pustuliferus ,Gerrothorax_pulcherrimus )))))))))))))))),(Neldasaurus_wrightae ,(Trimerorhachis_insignis ,((Isodectes_obtsusus ,Acroplous_vorax ),(Dvinosaurus_primus ,(Thabanchuia_oomie ,Tupilakosaurus_wetlugensis )))))));
tree tnt_333 = [&U] 
(Proterogryinus_scheelei ,((Dendrerpeton_helogenes ,(Balanerpeton_woodi ,(((Edops_craigi ,Nigerpeton_ricqlesi ),(Chenoprosopus_milleri ,(Adamanterpeton_ohioensis ,Cochleosaurus_bohemicus ))),(((Acanthostomatops_vorax ,Zatrachys_serratus ),(((Micromelerpeton_credneri ,(Limnogyrinus_elegans ,(Branchierpeton_amblystomum ,(Branchiosaurus_salamandroides ,Apateon_pedestris )))),(Micropholis_stowi ,(Platyrhinops_lyelli ,(Amphibamus_grandiceps ,(Doleserpeton_annectens ,Gerobatrachus_hottoni ))))),((Cacops_aspidephorus ,(Dissorophus_multicinctus ,Broiliellus_texensis )),(Ecolsonia_cutlerensis ,(Acheloma_cumminsi ,Phonerpeton_pricei ))))),((Onchiodon_labyrinthicus ,Eryops_megacephalus ),(Sclerocephalus_haeuseri ,(Glanochthon_latirostris ,(Archegosaurus_decheni ,(Australerpeton_cosgriffi ,(Uranocentrodon_senekalensis ,(Rhineceps_nyasaensis ,(Lydekkerina_huxleyi ,((Edingerella_madagascariensis ,((Benthosuchus_sushkini ,((Trematosaurus_brauni ,((Peltostega_erici ,Lyrocephaliscus_euri ),(Trematolestes_hagdorni ,(Callistomordax_kugleri ,Metoposaurus_krasiejowensis )))),(Eocyclotosaurus_appetolatus ,((Eryosuchus_garjainovi ,Mastodonsaurus_giganteus ),(Paracyclotosaurus_davidi ,Cyclotosaurus_intermedius ))))),(Wetlugasaurus_angustifrons ,(Watsonisuchus_gunganj ,Parotosuchus_nasutus )))),(Siderops_kehli ,((Laidleria_gracilis ,Batrachosuchus_browni ),(Plagiosuchus_pustuliferus ,Gerrothorax_pulcherrimus )))))))))))))))),(Trimerorhachis_insignis ,(Neldasaurus_wrightae ,((Isodectes_obtsusus ,Acroplous_vorax ),(Dvinosaurus_primus ,(Thabanchuia_oomie ,Tupilakosaurus_wetlugensis )))))));
tree tnt_334 = [&U] 
(Proterogryinus_scheelei ,((Dendrerpeton_helogenes ,(Balanerpeton_woodi ,(((Edops_craigi ,Nigerpeton_ricqlesi ),(Chenoprosopus_milleri ,(Adamanterpeton_ohioensis ,Cochleosaurus_bohemicus ))),(((Acanthostomatops_vorax ,Zatrachys_serratus ),(((Micromelerpeton_credneri ,(Limnogyrinus_elegans ,(Branchierpeton_amblystomum ,(Branchiosaurus_salamandroides ,Apateon_pedestris )))),(Micropholis_stowi ,(Platyrhinops_lyelli ,(Amphibamus_grandiceps ,(Doleserpeton_annectens ,Gerobatrachus_hottoni ))))),((Cacops_aspidephorus ,(Dissorophus_multicinctus ,Broiliellus_texensis )),(Ecolsonia_cutlerensis ,(Acheloma_cumminsi ,Phonerpeton_pricei ))))),((Onchiodon_labyrinthicus ,Eryops_megacephalus ),(Sclerocephalus_haeuseri ,(Glanochthon_latirostris ,(Archegosaurus_decheni ,(Australerpeton_cosgriffi ,(Uranocentrodon_senekalensis ,(Rhineceps_nyasaensis ,(Lydekkerina_huxleyi ,((Edingerella_madagascariensis ,((Benthosuchus_sushkini ,((Trematosaurus_brauni ,((Peltostega_erici ,Lyrocephaliscus_euri ),(Trematolestes_hagdorni ,(Callistomordax_kugleri ,Metoposaurus_krasiejowensis )))),(Eocyclotosaurus_appetolatus ,((Eryosuchus_garjainovi ,Mastodonsaurus_giganteus ),(Paracyclotosaurus_davidi ,Cyclotosaurus_intermedius ))))),(Wetlugasaurus_angustifrons ,(Watsonisuchus_gunganj ,Parotosuchus_nasutus )))),(Siderops_kehli ,((Laidleria_gracilis ,Batrachosuchus_browni ),(Plagiosuchus_pustuliferus ,Gerrothorax_pulcherrimus )))))))))))))))),(Neldasaurus_wrightae ,(Trimerorhachis_insignis ,((Isodectes_obtsusus ,Acroplous_vorax ),(Dvinosaurus_primus ,(Thabanchuia_oomie ,Tupilakosaurus_wetlugensis )))))));
tree tnt_335 = [&U] 
(Proterogryinus_scheelei ,((Dendrerpeton_helogenes ,(Balanerpeton_woodi ,(((Edops_craigi ,Nigerpeton_ricqlesi ),(Chenoprosopus_milleri ,(Adamanterpeton_ohioensis ,Cochleosaurus_bohemicus ))),(((Acanthostomatops_vorax ,Zatrachys_serratus ),(((Micromelerpeton_credneri ,(Branchierpeton_amblystomum ,(Limnogyrinus_elegans ,(Branchiosaurus_salamandroides ,Apateon_pedestris )))),(Micropholis_stowi ,(Platyrhinops_lyelli ,(Amphibamus_grandiceps ,(Doleserpeton_annectens ,Gerobatrachus_hottoni ))))),((Cacops_aspidephorus ,(Dissorophus_multicinctus ,Broiliellus_texensis )),(Ecolsonia_cutlerensis ,(Acheloma_cumminsi ,Phonerpeton_pricei ))))),((Onchiodon_labyrinthicus ,Eryops_megacephalus ),(Sclerocephalus_haeuseri ,(Glanochthon_latirostris ,(Archegosaurus_decheni ,(Australerpeton_cosgriffi ,(Uranocentrodon_senekalensis ,(Rhineceps_nyasaensis ,(Lydekkerina_huxleyi ,(((Edingerella_madagascariensis ,(Benthosuchus_sushkini ,((Trematosaurus_brauni ,((Peltostega_erici ,Lyrocephaliscus_euri ),(Trematolestes_hagdorni ,(Callistomordax_kugleri ,Metoposaurus_krasiejowensis )))),(Eocyclotosaurus_appetolatus ,((Eryosuchus_garjainovi ,Mastodonsaurus_giganteus ),(Paracyclotosaurus_davidi ,Cyclotosaurus_intermedius )))))),(Wetlugasaurus_angustifrons ,(Watsonisuchus_gunganj ,Parotosuchus_nasutus ))),(Siderops_kehli ,((Laidleria_gracilis ,Batrachosuchus_browni ),(Plagiosuchus_pustuliferus ,Gerrothorax_pulcherrimus )))))))))))))))),(Neldasaurus_wrightae ,(Trimerorhachis_insignis ,((Isodectes_obtsusus ,Acroplous_vorax ),(Dvinosaurus_primus ,(Thabanchuia_oomie ,Tupilakosaurus_wetlugensis )))))));
tree tnt_336 = [&U] 
(Proterogryinus_scheelei ,((Dendrerpeton_helogenes ,(Balanerpeton_woodi ,(((Edops_craigi ,Nigerpeton_ricqlesi ),(Chenoprosopus_milleri ,(Adamanterpeton_ohioensis ,Cochleosaurus_bohemicus ))),(((Acanthostomatops_vorax ,Zatrachys_serratus ),(((Micromelerpeton_credneri ,(Limnogyrinus_elegans ,(Branchierpeton_amblystomum ,(Branchiosaurus_salamandroides ,Apateon_pedestris )))),(Micropholis_stowi ,(Platyrhinops_lyelli ,(Amphibamus_grandiceps ,(Doleserpeton_annectens ,Gerobatrachus_hottoni ))))),((Cacops_aspidephorus ,(Dissorophus_multicinctus ,Broiliellus_texensis )),(Ecolsonia_cutlerensis ,(Acheloma_cumminsi ,Phonerpeton_pricei ))))),((Onchiodon_labyrinthicus ,Eryops_megacephalus ),(Sclerocephalus_haeuseri ,(Glanochthon_latirostris ,(Archegosaurus_decheni ,(Australerpeton_cosgriffi ,(Uranocentrodon_senekalensis ,(Rhineceps_nyasaensis ,(Lydekkerina_huxleyi ,(((Edingerella_madagascariensis ,(Benthosuchus_sushkini ,((Trematosaurus_brauni ,((Peltostega_erici ,Lyrocephaliscus_euri ),(Trematolestes_hagdorni ,(Callistomordax_kugleri ,Metoposaurus_krasiejowensis )))),(Eocyclotosaurus_appetolatus ,((Eryosuchus_garjainovi ,Mastodonsaurus_giganteus ),(Paracyclotosaurus_davidi ,Cyclotosaurus_intermedius )))))),(Wetlugasaurus_angustifrons ,(Watsonisuchus_gunganj ,Parotosuchus_nasutus ))),(Siderops_kehli ,((Laidleria_gracilis ,Batrachosuchus_browni ),(Plagiosuchus_pustuliferus ,Gerrothorax_pulcherrimus )))))))))))))))),(Trimerorhachis_insignis ,(Neldasaurus_wrightae ,((Isodectes_obtsusus ,Acroplous_vorax ),(Dvinosaurus_primus ,(Thabanchuia_oomie ,Tupilakosaurus_wetlugensis )))))));
tree tnt_337 = [&U] 
(Proterogryinus_scheelei ,((Dendrerpeton_helogenes ,(Balanerpeton_woodi ,(((Edops_craigi ,Nigerpeton_ricqlesi ),(Chenoprosopus_milleri ,(Adamanterpeton_ohioensis ,Cochleosaurus_bohemicus ))),(((Acanthostomatops_vorax ,Zatrachys_serratus ),(((Micromelerpeton_credneri ,(Limnogyrinus_elegans ,(Branchierpeton_amblystomum ,(Branchiosaurus_salamandroides ,Apateon_pedestris )))),(Micropholis_stowi ,(Platyrhinops_lyelli ,(Amphibamus_grandiceps ,(Doleserpeton_annectens ,Gerobatrachus_hottoni ))))),((Cacops_aspidephorus ,(Dissorophus_multicinctus ,Broiliellus_texensis )),(Ecolsonia_cutlerensis ,(Acheloma_cumminsi ,Phonerpeton_pricei ))))),((Onchiodon_labyrinthicus ,Eryops_megacephalus ),(Sclerocephalus_haeuseri ,(Glanochthon_latirostris ,(Archegosaurus_decheni ,(Australerpeton_cosgriffi ,(Uranocentrodon_senekalensis ,(Rhineceps_nyasaensis ,(Lydekkerina_huxleyi ,((Edingerella_madagascariensis ,(Wetlugasaurus_angustifrons ,(Parotosuchus_nasutus ,(Watsonisuchus_gunganj ,(Benthosuchus_sushkini ,((Trematosaurus_brauni ,((Peltostega_erici ,Lyrocephaliscus_euri ),(Trematolestes_hagdorni ,(Callistomordax_kugleri ,Metoposaurus_krasiejowensis )))),(Eocyclotosaurus_appetolatus ,((Eryosuchus_garjainovi ,Mastodonsaurus_giganteus ),(Paracyclotosaurus_davidi ,Cyclotosaurus_intermedius ))))))))),(Siderops_kehli ,((Laidleria_gracilis ,Batrachosuchus_browni ),(Plagiosuchus_pustuliferus ,Gerrothorax_pulcherrimus )))))))))))))))),(Trimerorhachis_insignis ,(Neldasaurus_wrightae ,((Isodectes_obtsusus ,Acroplous_vorax ),(Dvinosaurus_primus ,(Thabanchuia_oomie ,Tupilakosaurus_wetlugensis )))))));
tree tnt_338 = [&U] 
(Proterogryinus_scheelei ,((Dendrerpeton_helogenes ,(Balanerpeton_woodi ,(((Edops_craigi ,Nigerpeton_ricqlesi ),(Chenoprosopus_milleri ,(Adamanterpeton_ohioensis ,Cochleosaurus_bohemicus ))),(((Acanthostomatops_vorax ,Zatrachys_serratus ),(((Micromelerpeton_credneri ,(Limnogyrinus_elegans ,(Branchierpeton_amblystomum ,(Branchiosaurus_salamandroides ,Apateon_pedestris )))),(Micropholis_stowi ,(Platyrhinops_lyelli ,(Amphibamus_grandiceps ,(Doleserpeton_annectens ,Gerobatrachus_hottoni ))))),((Cacops_aspidephorus ,(Dissorophus_multicinctus ,Broiliellus_texensis )),(Ecolsonia_cutlerensis ,(Acheloma_cumminsi ,Phonerpeton_pricei ))))),((Onchiodon_labyrinthicus ,Eryops_megacephalus ),(Sclerocephalus_haeuseri ,(Glanochthon_latirostris ,(Archegosaurus_decheni ,(Australerpeton_cosgriffi ,(Uranocentrodon_senekalensis ,(Rhineceps_nyasaensis ,(Lydekkerina_huxleyi ,((Edingerella_madagascariensis ,(Wetlugasaurus_angustifrons ,(Parotosuchus_nasutus ,(Watsonisuchus_gunganj ,((Trematosaurus_brauni ,((Peltostega_erici ,Lyrocephaliscus_euri ),(Trematolestes_hagdorni ,(Callistomordax_kugleri ,Metoposaurus_krasiejowensis )))),(Benthosuchus_sushkini ,(Eocyclotosaurus_appetolatus ,((Eryosuchus_garjainovi ,Mastodonsaurus_giganteus ),(Paracyclotosaurus_davidi ,Cyclotosaurus_intermedius ))))))))),(Siderops_kehli ,((Laidleria_gracilis ,Batrachosuchus_browni ),(Plagiosuchus_pustuliferus ,Gerrothorax_pulcherrimus )))))))))))))))),(Trimerorhachis_insignis ,(Neldasaurus_wrightae ,((Isodectes_obtsusus ,Acroplous_vorax ),(Dvinosaurus_primus ,(Thabanchuia_oomie ,Tupilakosaurus_wetlugensis )))))));
tree tnt_339 = [&U] 
(Proterogryinus_scheelei ,((Dendrerpeton_helogenes ,(Balanerpeton_woodi ,(((Edops_craigi ,Nigerpeton_ricqlesi ),(Chenoprosopus_milleri ,(Adamanterpeton_ohioensis ,Cochleosaurus_bohemicus ))),(((Acanthostomatops_vorax ,Zatrachys_serratus ),(((Micromelerpeton_credneri ,(Limnogyrinus_elegans ,(Branchierpeton_amblystomum ,(Branchiosaurus_salamandroides ,Apateon_pedestris )))),(Micropholis_stowi ,(Platyrhinops_lyelli ,(Amphibamus_grandiceps ,(Doleserpeton_annectens ,Gerobatrachus_hottoni ))))),((Cacops_aspidephorus ,(Dissorophus_multicinctus ,Broiliellus_texensis )),(Ecolsonia_cutlerensis ,(Acheloma_cumminsi ,Phonerpeton_pricei ))))),((Onchiodon_labyrinthicus ,Eryops_megacephalus ),(Sclerocephalus_haeuseri ,(Glanochthon_latirostris ,(Archegosaurus_decheni ,(Australerpeton_cosgriffi ,(Uranocentrodon_senekalensis ,(Rhineceps_nyasaensis ,(Lydekkerina_huxleyi ,(((Edingerella_madagascariensis ,(Benthosuchus_sushkini ,((Trematosaurus_brauni ,((Peltostega_erici ,Lyrocephaliscus_euri ),(Trematolestes_hagdorni ,(Callistomordax_kugleri ,Metoposaurus_krasiejowensis )))),(Eocyclotosaurus_appetolatus ,((Eryosuchus_garjainovi ,Mastodonsaurus_giganteus ),(Paracyclotosaurus_davidi ,Cyclotosaurus_intermedius )))))),(Wetlugasaurus_angustifrons ,(Watsonisuchus_gunganj ,Parotosuchus_nasutus ))),(Siderops_kehli ,((Laidleria_gracilis ,Batrachosuchus_browni ),(Plagiosuchus_pustuliferus ,Gerrothorax_pulcherrimus )))))))))))))))),(Neldasaurus_wrightae ,(Trimerorhachis_insignis ,((Isodectes_obtsusus ,Acroplous_vorax ),(Dvinosaurus_primus ,(Thabanchuia_oomie ,Tupilakosaurus_wetlugensis )))))));
tree tnt_340 = [&U] 
(Proterogryinus_scheelei ,((Dendrerpeton_helogenes ,(Balanerpeton_woodi ,(((Edops_craigi ,Nigerpeton_ricqlesi ),(Chenoprosopus_milleri ,(Adamanterpeton_ohioensis ,Cochleosaurus_bohemicus ))),(((Acanthostomatops_vorax ,Zatrachys_serratus ),(((Micromelerpeton_credneri ,(Limnogyrinus_elegans ,(Branchierpeton_amblystomum ,(Branchiosaurus_salamandroides ,Apateon_pedestris )))),(Micropholis_stowi ,(Platyrhinops_lyelli ,(Amphibamus_grandiceps ,(Doleserpeton_annectens ,Gerobatrachus_hottoni ))))),((Cacops_aspidephorus ,(Dissorophus_multicinctus ,Broiliellus_texensis )),(Ecolsonia_cutlerensis ,(Acheloma_cumminsi ,Phonerpeton_pricei ))))),((Onchiodon_labyrinthicus ,Eryops_megacephalus ),(Sclerocephalus_haeuseri ,(Glanochthon_latirostris ,(Archegosaurus_decheni ,(Australerpeton_cosgriffi ,(Uranocentrodon_senekalensis ,(Rhineceps_nyasaensis ,(Lydekkerina_huxleyi ,((Edingerella_madagascariensis ,(Wetlugasaurus_angustifrons ,(Parotosuchus_nasutus ,(Watsonisuchus_gunganj ,(Benthosuchus_sushkini ,((Trematosaurus_brauni ,((Peltostega_erici ,Lyrocephaliscus_euri ),(Trematolestes_hagdorni ,(Callistomordax_kugleri ,Metoposaurus_krasiejowensis )))),(Eocyclotosaurus_appetolatus ,((Eryosuchus_garjainovi ,Mastodonsaurus_giganteus ),(Paracyclotosaurus_davidi ,Cyclotosaurus_intermedius ))))))))),(Siderops_kehli ,((Laidleria_gracilis ,Batrachosuchus_browni ),(Plagiosuchus_pustuliferus ,Gerrothorax_pulcherrimus )))))))))))))))),(Neldasaurus_wrightae ,(Trimerorhachis_insignis ,((Isodectes_obtsusus ,Acroplous_vorax ),(Dvinosaurus_primus ,(Thabanchuia_oomie ,Tupilakosaurus_wetlugensis )))))));
tree tnt_341 = [&U] 
(Proterogryinus_scheelei ,((Dendrerpeton_helogenes ,(Balanerpeton_woodi ,(((Edops_craigi ,Nigerpeton_ricqlesi ),(Chenoprosopus_milleri ,(Adamanterpeton_ohioensis ,Cochleosaurus_bohemicus ))),(((Acanthostomatops_vorax ,Zatrachys_serratus ),(((Micromelerpeton_credneri ,(Limnogyrinus_elegans ,(Branchierpeton_amblystomum ,(Branchiosaurus_salamandroides ,Apateon_pedestris )))),(Micropholis_stowi ,(Platyrhinops_lyelli ,(Amphibamus_grandiceps ,(Doleserpeton_annectens ,Gerobatrachus_hottoni ))))),((Cacops_aspidephorus ,(Dissorophus_multicinctus ,Broiliellus_texensis )),(Ecolsonia_cutlerensis ,(Acheloma_cumminsi ,Phonerpeton_pricei ))))),((Onchiodon_labyrinthicus ,Eryops_megacephalus ),(Sclerocephalus_haeuseri ,(Glanochthon_latirostris ,(Archegosaurus_decheni ,(Australerpeton_cosgriffi ,(Uranocentrodon_senekalensis ,(Rhineceps_nyasaensis ,(Lydekkerina_huxleyi ,(Wetlugasaurus_angustifrons ,(Edingerella_madagascariensis ,(((((Peltostega_erici ,Lyrocephaliscus_euri ),(Trematosaurus_brauni ,Trematolestes_hagdorni )),((Siderops_kehli ,((Laidleria_gracilis ,Batrachosuchus_browni ),(Plagiosuchus_pustuliferus ,Gerrothorax_pulcherrimus ))),(Callistomordax_kugleri ,Metoposaurus_krasiejowensis ))),(Benthosuchus_sushkini ,(Eocyclotosaurus_appetolatus ,((Eryosuchus_garjainovi ,Mastodonsaurus_giganteus ),(Paracyclotosaurus_davidi ,Cyclotosaurus_intermedius ))))),(Watsonisuchus_gunganj ,Parotosuchus_nasutus )))))))))))))))),(Trimerorhachis_insignis ,(Neldasaurus_wrightae ,((Isodectes_obtsusus ,Acroplous_vorax ),(Dvinosaurus_primus ,(Thabanchuia_oomie ,Tupilakosaurus_wetlugensis )))))));
tree tnt_342 = [&U] 
(Proterogryinus_scheelei ,((Dendrerpeton_helogenes ,(Balanerpeton_woodi ,(((Edops_craigi ,Nigerpeton_ricqlesi ),(Chenoprosopus_milleri ,(Adamanterpeton_ohioensis ,Cochleosaurus_bohemicus ))),(((Acanthostomatops_vorax ,Zatrachys_serratus ),(((Micromelerpeton_credneri ,(Limnogyrinus_elegans ,(Branchierpeton_amblystomum ,(Branchiosaurus_salamandroides ,Apateon_pedestris )))),(Micropholis_stowi ,(Platyrhinops_lyelli ,(Amphibamus_grandiceps ,(Doleserpeton_annectens ,Gerobatrachus_hottoni ))))),((Cacops_aspidephorus ,(Dissorophus_multicinctus ,Broiliellus_texensis )),(Ecolsonia_cutlerensis ,(Acheloma_cumminsi ,Phonerpeton_pricei ))))),((Onchiodon_labyrinthicus ,Eryops_megacephalus ),(Sclerocephalus_haeuseri ,(Glanochthon_latirostris ,(Archegosaurus_decheni ,(Australerpeton_cosgriffi ,(Uranocentrodon_senekalensis ,(Rhineceps_nyasaensis ,(Lydekkerina_huxleyi ,(Wetlugasaurus_angustifrons ,(((((Peltostega_erici ,Lyrocephaliscus_euri ),(Trematosaurus_brauni ,Trematolestes_hagdorni )),((Siderops_kehli ,((Laidleria_gracilis ,Batrachosuchus_browni ),(Plagiosuchus_pustuliferus ,Gerrothorax_pulcherrimus ))),(Callistomordax_kugleri ,Metoposaurus_krasiejowensis ))),(Benthosuchus_sushkini ,(Eocyclotosaurus_appetolatus ,((Eryosuchus_garjainovi ,Mastodonsaurus_giganteus ),(Paracyclotosaurus_davidi ,Cyclotosaurus_intermedius ))))),(Edingerella_madagascariensis ,(Watsonisuchus_gunganj ,Parotosuchus_nasutus )))))))))))))))),(Trimerorhachis_insignis ,(Neldasaurus_wrightae ,((Isodectes_obtsusus ,Acroplous_vorax ),(Dvinosaurus_primus ,(Thabanchuia_oomie ,Tupilakosaurus_wetlugensis )))))));
tree tnt_343 = [&U] 
(Proterogryinus_scheelei ,((Dendrerpeton_helogenes ,(Balanerpeton_woodi ,(((Edops_craigi ,Nigerpeton_ricqlesi ),(Chenoprosopus_milleri ,(Adamanterpeton_ohioensis ,Cochleosaurus_bohemicus ))),(((Acanthostomatops_vorax ,Zatrachys_serratus ),(((Micromelerpeton_credneri ,(Limnogyrinus_elegans ,(Branchierpeton_amblystomum ,(Branchiosaurus_salamandroides ,Apateon_pedestris )))),(Micropholis_stowi ,(Platyrhinops_lyelli ,(Amphibamus_grandiceps ,(Doleserpeton_annectens ,Gerobatrachus_hottoni ))))),((Cacops_aspidephorus ,(Dissorophus_multicinctus ,Broiliellus_texensis )),(Ecolsonia_cutlerensis ,(Acheloma_cumminsi ,Phonerpeton_pricei ))))),((Onchiodon_labyrinthicus ,Eryops_megacephalus ),(Sclerocephalus_haeuseri ,(Glanochthon_latirostris ,(Archegosaurus_decheni ,(Australerpeton_cosgriffi ,(Uranocentrodon_senekalensis ,(Rhineceps_nyasaensis ,(Lydekkerina_huxleyi ,(Wetlugasaurus_angustifrons ,(Edingerella_madagascariensis ,(((((Peltostega_erici ,Lyrocephaliscus_euri ),(Trematosaurus_brauni ,Trematolestes_hagdorni )),((Siderops_kehli ,(Laidleria_gracilis ,(Batrachosuchus_browni ,(Plagiosuchus_pustuliferus ,Gerrothorax_pulcherrimus )))),(Callistomordax_kugleri ,Metoposaurus_krasiejowensis ))),(Benthosuchus_sushkini ,(Eocyclotosaurus_appetolatus ,((Eryosuchus_garjainovi ,Mastodonsaurus_giganteus ),(Paracyclotosaurus_davidi ,Cyclotosaurus_intermedius ))))),(Watsonisuchus_gunganj ,Parotosuchus_nasutus )))))))))))))))),(Trimerorhachis_insignis ,(Neldasaurus_wrightae ,((Isodectes_obtsusus ,Acroplous_vorax ),(Dvinosaurus_primus ,(Thabanchuia_oomie ,Tupilakosaurus_wetlugensis )))))));
tree tnt_344 = [&U] 
(Proterogryinus_scheelei ,((Dendrerpeton_helogenes ,(Balanerpeton_woodi ,(((Edops_craigi ,Nigerpeton_ricqlesi ),(Chenoprosopus_milleri ,(Adamanterpeton_ohioensis ,Cochleosaurus_bohemicus ))),(((Acanthostomatops_vorax ,Zatrachys_serratus ),(((Micromelerpeton_credneri ,(Limnogyrinus_elegans ,(Branchierpeton_amblystomum ,(Branchiosaurus_salamandroides ,Apateon_pedestris )))),(Micropholis_stowi ,(Platyrhinops_lyelli ,(Amphibamus_grandiceps ,(Doleserpeton_annectens ,Gerobatrachus_hottoni ))))),((Cacops_aspidephorus ,(Dissorophus_multicinctus ,Broiliellus_texensis )),(Ecolsonia_cutlerensis ,(Acheloma_cumminsi ,Phonerpeton_pricei ))))),((Onchiodon_labyrinthicus ,Eryops_megacephalus ),(Sclerocephalus_haeuseri ,(Glanochthon_latirostris ,(Archegosaurus_decheni ,(Australerpeton_cosgriffi ,(Uranocentrodon_senekalensis ,(Rhineceps_nyasaensis ,(Lydekkerina_huxleyi ,(Wetlugasaurus_angustifrons ,(Edingerella_madagascariensis ,(((((Peltostega_erici ,Lyrocephaliscus_euri ),(Trematosaurus_brauni ,Trematolestes_hagdorni )),((Siderops_kehli ,(Batrachosuchus_browni ,(Laidleria_gracilis ,(Plagiosuchus_pustuliferus ,Gerrothorax_pulcherrimus )))),(Callistomordax_kugleri ,Metoposaurus_krasiejowensis ))),(Benthosuchus_sushkini ,(Eocyclotosaurus_appetolatus ,((Eryosuchus_garjainovi ,Mastodonsaurus_giganteus ),(Paracyclotosaurus_davidi ,Cyclotosaurus_intermedius ))))),(Watsonisuchus_gunganj ,Parotosuchus_nasutus )))))))))))))))),(Trimerorhachis_insignis ,(Neldasaurus_wrightae ,((Isodectes_obtsusus ,Acroplous_vorax ),(Dvinosaurus_primus ,(Thabanchuia_oomie ,Tupilakosaurus_wetlugensis )))))));
tree tnt_345 = [&U] 
(Proterogryinus_scheelei ,((Dendrerpeton_helogenes ,(Balanerpeton_woodi ,(((Edops_craigi ,Nigerpeton_ricqlesi ),(Chenoprosopus_milleri ,(Adamanterpeton_ohioensis ,Cochleosaurus_bohemicus ))),(((Acanthostomatops_vorax ,Zatrachys_serratus ),(((Micromelerpeton_credneri ,(Limnogyrinus_elegans ,(Branchierpeton_amblystomum ,(Branchiosaurus_salamandroides ,Apateon_pedestris )))),(Micropholis_stowi ,(Platyrhinops_lyelli ,(Amphibamus_grandiceps ,(Doleserpeton_annectens ,Gerobatrachus_hottoni ))))),((Cacops_aspidephorus ,(Dissorophus_multicinctus ,Broiliellus_texensis )),(Ecolsonia_cutlerensis ,(Acheloma_cumminsi ,Phonerpeton_pricei ))))),((Onchiodon_labyrinthicus ,Eryops_megacephalus ),(Sclerocephalus_haeuseri ,(Glanochthon_latirostris ,(Archegosaurus_decheni ,(Australerpeton_cosgriffi ,(Uranocentrodon_senekalensis ,(Rhineceps_nyasaensis ,(Lydekkerina_huxleyi ,(Wetlugasaurus_angustifrons ,((Edingerella_madagascariensis ,((((Peltostega_erici ,Lyrocephaliscus_euri ),(Trematosaurus_brauni ,Trematolestes_hagdorni )),((Siderops_kehli ,((Laidleria_gracilis ,Batrachosuchus_browni ),(Plagiosuchus_pustuliferus ,Gerrothorax_pulcherrimus ))),(Callistomordax_kugleri ,Metoposaurus_krasiejowensis ))),(Benthosuchus_sushkini ,(Eocyclotosaurus_appetolatus ,((Eryosuchus_garjainovi ,Mastodonsaurus_giganteus ),(Paracyclotosaurus_davidi ,Cyclotosaurus_intermedius )))))),(Watsonisuchus_gunganj ,Parotosuchus_nasutus ))))))))))))))),(Trimerorhachis_insignis ,(Neldasaurus_wrightae ,((Isodectes_obtsusus ,Acroplous_vorax ),(Dvinosaurus_primus ,(Thabanchuia_oomie ,Tupilakosaurus_wetlugensis )))))));
tree tnt_346 = [&U] 
(Proterogryinus_scheelei ,((Dendrerpeton_helogenes ,(Balanerpeton_woodi ,(((Edops_craigi ,Nigerpeton_ricqlesi ),(Chenoprosopus_milleri ,(Adamanterpeton_ohioensis ,Cochleosaurus_bohemicus ))),(((Acanthostomatops_vorax ,Zatrachys_serratus ),(((Micromelerpeton_credneri ,(Limnogyrinus_elegans ,(Branchierpeton_amblystomum ,(Branchiosaurus_salamandroides ,Apateon_pedestris )))),(Micropholis_stowi ,(Platyrhinops_lyelli ,(Amphibamus_grandiceps ,(Doleserpeton_annectens ,Gerobatrachus_hottoni ))))),((Cacops_aspidephorus ,(Dissorophus_multicinctus ,Broiliellus_texensis )),(Ecolsonia_cutlerensis ,(Acheloma_cumminsi ,Phonerpeton_pricei ))))),((Onchiodon_labyrinthicus ,Eryops_megacephalus ),(Sclerocephalus_haeuseri ,(Glanochthon_latirostris ,(Archegosaurus_decheni ,(Australerpeton_cosgriffi ,(Uranocentrodon_senekalensis ,(Rhineceps_nyasaensis ,(Lydekkerina_huxleyi ,(Wetlugasaurus_angustifrons ,(Edingerella_madagascariensis ,(((((Peltostega_erici ,Lyrocephaliscus_euri ),(Trematosaurus_brauni ,Trematolestes_hagdorni )),((Siderops_kehli ,((Laidleria_gracilis ,Batrachosuchus_browni ),(Plagiosuchus_pustuliferus ,Gerrothorax_pulcherrimus ))),(Callistomordax_kugleri ,Metoposaurus_krasiejowensis ))),(Benthosuchus_sushkini ,(Eocyclotosaurus_appetolatus ,((Eryosuchus_garjainovi ,Mastodonsaurus_giganteus ),(Paracyclotosaurus_davidi ,Cyclotosaurus_intermedius ))))),(Watsonisuchus_gunganj ,Parotosuchus_nasutus )))))))))))))))),(Neldasaurus_wrightae ,(Trimerorhachis_insignis ,((Isodectes_obtsusus ,Acroplous_vorax ),(Dvinosaurus_primus ,(Thabanchuia_oomie ,Tupilakosaurus_wetlugensis )))))));
tree tnt_347 = [&U] 
(Proterogryinus_scheelei ,((Dendrerpeton_helogenes ,(Balanerpeton_woodi ,(((Edops_craigi ,Nigerpeton_ricqlesi ),(Chenoprosopus_milleri ,(Adamanterpeton_ohioensis ,Cochleosaurus_bohemicus ))),(((Acanthostomatops_vorax ,Zatrachys_serratus ),(((Micromelerpeton_credneri ,(Limnogyrinus_elegans ,(Branchierpeton_amblystomum ,(Branchiosaurus_salamandroides ,Apateon_pedestris )))),(Micropholis_stowi ,(Platyrhinops_lyelli ,(Amphibamus_grandiceps ,(Doleserpeton_annectens ,Gerobatrachus_hottoni ))))),((Cacops_aspidephorus ,(Dissorophus_multicinctus ,Broiliellus_texensis )),(Ecolsonia_cutlerensis ,(Acheloma_cumminsi ,Phonerpeton_pricei ))))),((Onchiodon_labyrinthicus ,Eryops_megacephalus ),(Sclerocephalus_haeuseri ,(Glanochthon_latirostris ,(Archegosaurus_decheni ,(Australerpeton_cosgriffi ,(Uranocentrodon_senekalensis ,(Rhineceps_nyasaensis ,(Lydekkerina_huxleyi ,(Wetlugasaurus_angustifrons ,(Edingerella_madagascariensis ,(((((Peltostega_erici ,Lyrocephaliscus_euri ),(Trematosaurus_brauni ,Trematolestes_hagdorni )),((Siderops_kehli ,((Laidleria_gracilis ,Batrachosuchus_browni ),(Plagiosuchus_pustuliferus ,Gerrothorax_pulcherrimus ))),(Callistomordax_kugleri ,Metoposaurus_krasiejowensis ))),(Benthosuchus_sushkini ,(Eocyclotosaurus_appetolatus ,((Eryosuchus_garjainovi ,Mastodonsaurus_giganteus ),(Paracyclotosaurus_davidi ,Cyclotosaurus_intermedius ))))),(Watsonisuchus_gunganj ,Parotosuchus_nasutus )))))))))))))))),((Trimerorhachis_insignis ,Neldasaurus_wrightae ),((Isodectes_obtsusus ,Acroplous_vorax ),(Dvinosaurus_primus ,(Thabanchuia_oomie ,Tupilakosaurus_wetlugensis ))))));
tree tnt_348 = [&U] 
(Proterogryinus_scheelei ,((Dendrerpeton_helogenes ,(Balanerpeton_woodi ,(((Edops_craigi ,Nigerpeton_ricqlesi ),(Chenoprosopus_milleri ,(Adamanterpeton_ohioensis ,Cochleosaurus_bohemicus ))),(((Acanthostomatops_vorax ,Zatrachys_serratus ),(((Micromelerpeton_credneri ,(Branchierpeton_amblystomum ,(Limnogyrinus_elegans ,(Branchiosaurus_salamandroides ,Apateon_pedestris )))),(Micropholis_stowi ,(Platyrhinops_lyelli ,(Amphibamus_grandiceps ,(Doleserpeton_annectens ,Gerobatrachus_hottoni ))))),((Cacops_aspidephorus ,(Dissorophus_multicinctus ,Broiliellus_texensis )),(Ecolsonia_cutlerensis ,(Acheloma_cumminsi ,Phonerpeton_pricei ))))),((Onchiodon_labyrinthicus ,Eryops_megacephalus ),(Sclerocephalus_haeuseri ,(Glanochthon_latirostris ,(Archegosaurus_decheni ,(Australerpeton_cosgriffi ,(Uranocentrodon_senekalensis ,(Rhineceps_nyasaensis ,(Lydekkerina_huxleyi ,(Wetlugasaurus_angustifrons ,(Edingerella_madagascariensis ,(((((Peltostega_erici ,Lyrocephaliscus_euri ),(Trematosaurus_brauni ,Trematolestes_hagdorni )),((Siderops_kehli ,((Laidleria_gracilis ,Batrachosuchus_browni ),(Plagiosuchus_pustuliferus ,Gerrothorax_pulcherrimus ))),(Callistomordax_kugleri ,Metoposaurus_krasiejowensis ))),(Benthosuchus_sushkini ,(Eocyclotosaurus_appetolatus ,((Eryosuchus_garjainovi ,Mastodonsaurus_giganteus ),(Paracyclotosaurus_davidi ,Cyclotosaurus_intermedius ))))),(Watsonisuchus_gunganj ,Parotosuchus_nasutus )))))))))))))))),(Trimerorhachis_insignis ,(Neldasaurus_wrightae ,((Isodectes_obtsusus ,Acroplous_vorax ),(Dvinosaurus_primus ,(Thabanchuia_oomie ,Tupilakosaurus_wetlugensis )))))));
tree tnt_349 = [&U] 
(Proterogryinus_scheelei ,((Dendrerpeton_helogenes ,(Balanerpeton_woodi ,(((Edops_craigi ,Nigerpeton_ricqlesi ),(Chenoprosopus_milleri ,(Adamanterpeton_ohioensis ,Cochleosaurus_bohemicus ))),(((Acanthostomatops_vorax ,Zatrachys_serratus ),(((Micromelerpeton_credneri ,(Limnogyrinus_elegans ,(Branchierpeton_amblystomum ,(Branchiosaurus_salamandroides ,Apateon_pedestris )))),(Micropholis_stowi ,(Platyrhinops_lyelli ,(Amphibamus_grandiceps ,(Doleserpeton_annectens ,Gerobatrachus_hottoni ))))),((Cacops_aspidephorus ,(Dissorophus_multicinctus ,Broiliellus_texensis )),(Ecolsonia_cutlerensis ,(Acheloma_cumminsi ,Phonerpeton_pricei ))))),((Onchiodon_labyrinthicus ,Eryops_megacephalus ),(Sclerocephalus_haeuseri ,(Glanochthon_latirostris ,(Archegosaurus_decheni ,(Australerpeton_cosgriffi ,(Uranocentrodon_senekalensis ,(Rhineceps_nyasaensis ,(Lydekkerina_huxleyi ,(Wetlugasaurus_angustifrons ,(((((Peltostega_erici ,Lyrocephaliscus_euri ),(Trematosaurus_brauni ,Trematolestes_hagdorni )),((Siderops_kehli ,((Laidleria_gracilis ,Batrachosuchus_browni ),(Plagiosuchus_pustuliferus ,Gerrothorax_pulcherrimus ))),(Callistomordax_kugleri ,Metoposaurus_krasiejowensis ))),(Benthosuchus_sushkini ,(Eocyclotosaurus_appetolatus ,((Eryosuchus_garjainovi ,Mastodonsaurus_giganteus ),(Paracyclotosaurus_davidi ,Cyclotosaurus_intermedius ))))),(Watsonisuchus_gunganj ,(Edingerella_madagascariensis ,Parotosuchus_nasutus )))))))))))))))),(Trimerorhachis_insignis ,(Neldasaurus_wrightae ,((Isodectes_obtsusus ,Acroplous_vorax ),(Dvinosaurus_primus ,(Thabanchuia_oomie ,Tupilakosaurus_wetlugensis )))))));
tree tnt_350 = [&U] 
(Proterogryinus_scheelei ,((Dendrerpeton_helogenes ,(Balanerpeton_woodi ,(((Edops_craigi ,Nigerpeton_ricqlesi ),(Chenoprosopus_milleri ,(Adamanterpeton_ohioensis ,Cochleosaurus_bohemicus ))),(((Acanthostomatops_vorax ,Zatrachys_serratus ),(((Micromelerpeton_credneri ,(Limnogyrinus_elegans ,(Branchierpeton_amblystomum ,(Branchiosaurus_salamandroides ,Apateon_pedestris )))),(Micropholis_stowi ,(Platyrhinops_lyelli ,(Amphibamus_grandiceps ,(Doleserpeton_annectens ,Gerobatrachus_hottoni ))))),((Cacops_aspidephorus ,(Dissorophus_multicinctus ,Broiliellus_texensis )),(Ecolsonia_cutlerensis ,(Acheloma_cumminsi ,Phonerpeton_pricei ))))),((Onchiodon_labyrinthicus ,Eryops_megacephalus ),(Sclerocephalus_haeuseri ,(Glanochthon_latirostris ,(Archegosaurus_decheni ,(Australerpeton_cosgriffi ,(Uranocentrodon_senekalensis ,(Rhineceps_nyasaensis ,(Lydekkerina_huxleyi ,(Wetlugasaurus_angustifrons ,(Edingerella_madagascariensis ,((((Trematosaurus_brauni ,(Trematolestes_hagdorni ,(Peltostega_erici ,Lyrocephaliscus_euri ))),((Siderops_kehli ,((Laidleria_gracilis ,Batrachosuchus_browni ),(Plagiosuchus_pustuliferus ,Gerrothorax_pulcherrimus ))),(Callistomordax_kugleri ,Metoposaurus_krasiejowensis ))),(Benthosuchus_sushkini ,(Eocyclotosaurus_appetolatus ,((Eryosuchus_garjainovi ,Mastodonsaurus_giganteus ),(Paracyclotosaurus_davidi ,Cyclotosaurus_intermedius ))))),(Watsonisuchus_gunganj ,Parotosuchus_nasutus )))))))))))))))),(Trimerorhachis_insignis ,(Neldasaurus_wrightae ,((Isodectes_obtsusus ,Acroplous_vorax ),(Dvinosaurus_primus ,(Thabanchuia_oomie ,Tupilakosaurus_wetlugensis )))))));
tree tnt_351 = [&U] 
(Proterogryinus_scheelei ,((Dendrerpeton_helogenes ,(Balanerpeton_woodi ,(((Edops_craigi ,Nigerpeton_ricqlesi ),(Chenoprosopus_milleri ,(Adamanterpeton_ohioensis ,Cochleosaurus_bohemicus ))),(((Acanthostomatops_vorax ,Zatrachys_serratus ),(((Micromelerpeton_credneri ,(Limnogyrinus_elegans ,Branchierpeton_amblystomum )),(Micropholis_stowi ,((Branchiosaurus_salamandroides ,Apateon_pedestris ),(Platyrhinops_lyelli ,(Amphibamus_grandiceps ,(Doleserpeton_annectens ,Gerobatrachus_hottoni )))))),((Cacops_aspidephorus ,(Dissorophus_multicinctus ,Broiliellus_texensis )),(Ecolsonia_cutlerensis ,(Acheloma_cumminsi ,Phonerpeton_pricei ))))),((Onchiodon_labyrinthicus ,Eryops_megacephalus ),(Sclerocephalus_haeuseri ,(Glanochthon_latirostris ,(Archegosaurus_decheni ,(Australerpeton_cosgriffi ,(Uranocentrodon_senekalensis ,(Rhineceps_nyasaensis ,(Lydekkerina_huxleyi ,(Wetlugasaurus_angustifrons ,((((Trematolestes_hagdorni ,(Trematosaurus_brauni ,(Peltostega_erici ,Lyrocephaliscus_euri ))),((Siderops_kehli ,(Laidleria_gracilis ,(Batrachosuchus_browni ,(Plagiosuchus_pustuliferus ,Gerrothorax_pulcherrimus )))),(Callistomordax_kugleri ,Metoposaurus_krasiejowensis ))),(Benthosuchus_sushkini ,(Eocyclotosaurus_appetolatus ,((Eryosuchus_garjainovi ,Mastodonsaurus_giganteus ),(Paracyclotosaurus_davidi ,Cyclotosaurus_intermedius ))))),(Edingerella_madagascariensis ,(Watsonisuchus_gunganj ,Parotosuchus_nasutus )))))))))))))))),(Trimerorhachis_insignis ,(Neldasaurus_wrightae ,((Isodectes_obtsusus ,Acroplous_vorax ),(Dvinosaurus_primus ,(Thabanchuia_oomie ,Tupilakosaurus_wetlugensis )))))));
tree tnt_352 = [&U] 
(Proterogryinus_scheelei ,((Dendrerpeton_helogenes ,(Balanerpeton_woodi ,(((Edops_craigi ,Nigerpeton_ricqlesi ),(Chenoprosopus_milleri ,(Adamanterpeton_ohioensis ,Cochleosaurus_bohemicus ))),(((Acanthostomatops_vorax ,Zatrachys_serratus ),(((Micromelerpeton_credneri ,(Limnogyrinus_elegans ,Branchierpeton_amblystomum )),(Micropholis_stowi ,((Branchiosaurus_salamandroides ,Apateon_pedestris ),(Platyrhinops_lyelli ,(Amphibamus_grandiceps ,(Doleserpeton_annectens ,Gerobatrachus_hottoni )))))),((Cacops_aspidephorus ,(Dissorophus_multicinctus ,Broiliellus_texensis )),(Ecolsonia_cutlerensis ,(Acheloma_cumminsi ,Phonerpeton_pricei ))))),((Onchiodon_labyrinthicus ,Eryops_megacephalus ),(Sclerocephalus_haeuseri ,(Glanochthon_latirostris ,(Archegosaurus_decheni ,(Australerpeton_cosgriffi ,(Uranocentrodon_senekalensis ,(Rhineceps_nyasaensis ,(Lydekkerina_huxleyi ,(Wetlugasaurus_angustifrons ,((((Trematolestes_hagdorni ,(Trematosaurus_brauni ,(Peltostega_erici ,Lyrocephaliscus_euri ))),((Siderops_kehli ,(Laidleria_gracilis ,(Batrachosuchus_browni ,(Plagiosuchus_pustuliferus ,Gerrothorax_pulcherrimus )))),(Callistomordax_kugleri ,Metoposaurus_krasiejowensis ))),(Benthosuchus_sushkini ,(Eocyclotosaurus_appetolatus ,((Eryosuchus_garjainovi ,Mastodonsaurus_giganteus ),(Paracyclotosaurus_davidi ,Cyclotosaurus_intermedius ))))),(Edingerella_madagascariensis ,(Watsonisuchus_gunganj ,Parotosuchus_nasutus )))))))))))))))),((Trimerorhachis_insignis ,Neldasaurus_wrightae ),((Isodectes_obtsusus ,Acroplous_vorax ),(Dvinosaurus_primus ,(Thabanchuia_oomie ,Tupilakosaurus_wetlugensis ))))));
tree tnt_353 = [&U] 
(Proterogryinus_scheelei ,((Dendrerpeton_helogenes ,(Balanerpeton_woodi ,(((Edops_craigi ,Nigerpeton_ricqlesi ),(Chenoprosopus_milleri ,(Adamanterpeton_ohioensis ,Cochleosaurus_bohemicus ))),(((Acanthostomatops_vorax ,Zatrachys_serratus ),(((Micromelerpeton_credneri ,(Limnogyrinus_elegans ,(Branchierpeton_amblystomum ,(Branchiosaurus_salamandroides ,Apateon_pedestris )))),(Micropholis_stowi ,(Platyrhinops_lyelli ,(Amphibamus_grandiceps ,(Doleserpeton_annectens ,Gerobatrachus_hottoni ))))),((Cacops_aspidephorus ,(Dissorophus_multicinctus ,Broiliellus_texensis )),(Ecolsonia_cutlerensis ,(Acheloma_cumminsi ,Phonerpeton_pricei ))))),((Onchiodon_labyrinthicus ,Eryops_megacephalus ),(Sclerocephalus_haeuseri ,(Glanochthon_latirostris ,(Archegosaurus_decheni ,(Australerpeton_cosgriffi ,(Uranocentrodon_senekalensis ,(Rhineceps_nyasaensis ,(Lydekkerina_huxleyi ,(Wetlugasaurus_angustifrons ,((((Trematolestes_hagdorni ,(Trematosaurus_brauni ,(Peltostega_erici ,Lyrocephaliscus_euri ))),((Siderops_kehli ,(Laidleria_gracilis ,(Batrachosuchus_browni ,(Plagiosuchus_pustuliferus ,Gerrothorax_pulcherrimus )))),(Callistomordax_kugleri ,Metoposaurus_krasiejowensis ))),(Benthosuchus_sushkini ,(Eocyclotosaurus_appetolatus ,((Eryosuchus_garjainovi ,Mastodonsaurus_giganteus ),(Paracyclotosaurus_davidi ,Cyclotosaurus_intermedius ))))),(Edingerella_madagascariensis ,(Watsonisuchus_gunganj ,Parotosuchus_nasutus )))))))))))))))),(Trimerorhachis_insignis ,(Neldasaurus_wrightae ,((Isodectes_obtsusus ,Acroplous_vorax ),(Dvinosaurus_primus ,(Thabanchuia_oomie ,Tupilakosaurus_wetlugensis )))))));
tree tnt_354 = [&U] 
(Proterogryinus_scheelei ,((Dendrerpeton_helogenes ,(Balanerpeton_woodi ,(((Edops_craigi ,Nigerpeton_ricqlesi ),(Chenoprosopus_milleri ,(Adamanterpeton_ohioensis ,Cochleosaurus_bohemicus ))),(((Acanthostomatops_vorax ,Zatrachys_serratus ),(((Micromelerpeton_credneri ,(Branchierpeton_amblystomum ,(Limnogyrinus_elegans ,(Branchiosaurus_salamandroides ,Apateon_pedestris )))),(Micropholis_stowi ,(Platyrhinops_lyelli ,(Amphibamus_grandiceps ,(Doleserpeton_annectens ,Gerobatrachus_hottoni ))))),((Cacops_aspidephorus ,(Dissorophus_multicinctus ,Broiliellus_texensis )),(Ecolsonia_cutlerensis ,(Acheloma_cumminsi ,Phonerpeton_pricei ))))),((Onchiodon_labyrinthicus ,Eryops_megacephalus ),(Sclerocephalus_haeuseri ,(Glanochthon_latirostris ,(Archegosaurus_decheni ,(Australerpeton_cosgriffi ,(Uranocentrodon_senekalensis ,(Rhineceps_nyasaensis ,(Lydekkerina_huxleyi ,(Wetlugasaurus_angustifrons ,((((Trematolestes_hagdorni ,(Trematosaurus_brauni ,(Peltostega_erici ,Lyrocephaliscus_euri ))),((Siderops_kehli ,(Laidleria_gracilis ,(Batrachosuchus_browni ,(Plagiosuchus_pustuliferus ,Gerrothorax_pulcherrimus )))),(Callistomordax_kugleri ,Metoposaurus_krasiejowensis ))),(Benthosuchus_sushkini ,(Eocyclotosaurus_appetolatus ,((Eryosuchus_garjainovi ,Mastodonsaurus_giganteus ),(Paracyclotosaurus_davidi ,Cyclotosaurus_intermedius ))))),(Edingerella_madagascariensis ,(Watsonisuchus_gunganj ,Parotosuchus_nasutus )))))))))))))))),(Trimerorhachis_insignis ,(Neldasaurus_wrightae ,((Isodectes_obtsusus ,Acroplous_vorax ),(Dvinosaurus_primus ,(Thabanchuia_oomie ,Tupilakosaurus_wetlugensis )))))));
tree tnt_355 = [&U] 
(Proterogryinus_scheelei ,((Dendrerpeton_helogenes ,(Balanerpeton_woodi ,(((Edops_craigi ,Nigerpeton_ricqlesi ),(Chenoprosopus_milleri ,(Adamanterpeton_ohioensis ,Cochleosaurus_bohemicus ))),(((Acanthostomatops_vorax ,Zatrachys_serratus ),(((Micromelerpeton_credneri ,(Limnogyrinus_elegans ,Branchierpeton_amblystomum )),(Micropholis_stowi ,((Branchiosaurus_salamandroides ,Apateon_pedestris ),(Platyrhinops_lyelli ,(Amphibamus_grandiceps ,(Doleserpeton_annectens ,Gerobatrachus_hottoni )))))),((Cacops_aspidephorus ,(Dissorophus_multicinctus ,Broiliellus_texensis )),(Ecolsonia_cutlerensis ,(Acheloma_cumminsi ,Phonerpeton_pricei ))))),((Onchiodon_labyrinthicus ,Eryops_megacephalus ),(Sclerocephalus_haeuseri ,(Glanochthon_latirostris ,(Archegosaurus_decheni ,(Australerpeton_cosgriffi ,(Uranocentrodon_senekalensis ,(Rhineceps_nyasaensis ,(Lydekkerina_huxleyi ,(Wetlugasaurus_angustifrons ,(((((Peltostega_erici ,Lyrocephaliscus_euri ),(Trematosaurus_brauni ,Trematolestes_hagdorni )),((Siderops_kehli ,(Laidleria_gracilis ,(Batrachosuchus_browni ,(Plagiosuchus_pustuliferus ,Gerrothorax_pulcherrimus )))),(Callistomordax_kugleri ,Metoposaurus_krasiejowensis ))),(Benthosuchus_sushkini ,(Eocyclotosaurus_appetolatus ,((Eryosuchus_garjainovi ,Mastodonsaurus_giganteus ),(Paracyclotosaurus_davidi ,Cyclotosaurus_intermedius ))))),(Edingerella_madagascariensis ,(Watsonisuchus_gunganj ,Parotosuchus_nasutus )))))))))))))))),(Trimerorhachis_insignis ,(Neldasaurus_wrightae ,((Isodectes_obtsusus ,Acroplous_vorax ),(Dvinosaurus_primus ,(Thabanchuia_oomie ,Tupilakosaurus_wetlugensis )))))));
tree tnt_356 = [&U] 
(Proterogryinus_scheelei ,((Dendrerpeton_helogenes ,(Balanerpeton_woodi ,(((Edops_craigi ,Nigerpeton_ricqlesi ),(Chenoprosopus_milleri ,(Adamanterpeton_ohioensis ,Cochleosaurus_bohemicus ))),(((Acanthostomatops_vorax ,Zatrachys_serratus ),(((Micromelerpeton_credneri ,(Limnogyrinus_elegans ,Branchierpeton_amblystomum )),(Micropholis_stowi ,((Branchiosaurus_salamandroides ,Apateon_pedestris ),(Platyrhinops_lyelli ,(Amphibamus_grandiceps ,(Doleserpeton_annectens ,Gerobatrachus_hottoni )))))),((Cacops_aspidephorus ,(Dissorophus_multicinctus ,Broiliellus_texensis )),(Ecolsonia_cutlerensis ,(Acheloma_cumminsi ,Phonerpeton_pricei ))))),((Onchiodon_labyrinthicus ,Eryops_megacephalus ),(Sclerocephalus_haeuseri ,(Glanochthon_latirostris ,(Archegosaurus_decheni ,(Australerpeton_cosgriffi ,(Uranocentrodon_senekalensis ,(Rhineceps_nyasaensis ,(Lydekkerina_huxleyi ,(Wetlugasaurus_angustifrons ,((((Metoposaurus_krasiejowensis ,(Callistomordax_kugleri ,(Trematolestes_hagdorni ,(Trematosaurus_brauni ,(Peltostega_erici ,Lyrocephaliscus_euri ))))),(Siderops_kehli ,(Laidleria_gracilis ,(Batrachosuchus_browni ,(Plagiosuchus_pustuliferus ,Gerrothorax_pulcherrimus ))))),(Benthosuchus_sushkini ,(Eocyclotosaurus_appetolatus ,((Eryosuchus_garjainovi ,Mastodonsaurus_giganteus ),(Paracyclotosaurus_davidi ,Cyclotosaurus_intermedius ))))),(Edingerella_madagascariensis ,(Watsonisuchus_gunganj ,Parotosuchus_nasutus )))))))))))))))),(Trimerorhachis_insignis ,(Neldasaurus_wrightae ,((Isodectes_obtsusus ,Acroplous_vorax ),(Dvinosaurus_primus ,(Thabanchuia_oomie ,Tupilakosaurus_wetlugensis )))))));
tree tnt_357 = [&U] 
(Proterogryinus_scheelei ,((Dendrerpeton_helogenes ,(Balanerpeton_woodi ,(((Edops_craigi ,Nigerpeton_ricqlesi ),(Chenoprosopus_milleri ,(Adamanterpeton_ohioensis ,Cochleosaurus_bohemicus ))),(((Acanthostomatops_vorax ,Zatrachys_serratus ),(((Micromelerpeton_credneri ,(Limnogyrinus_elegans ,Branchierpeton_amblystomum )),(Micropholis_stowi ,((Branchiosaurus_salamandroides ,Apateon_pedestris ),(Platyrhinops_lyelli ,(Amphibamus_grandiceps ,(Doleserpeton_annectens ,Gerobatrachus_hottoni )))))),((Cacops_aspidephorus ,(Dissorophus_multicinctus ,Broiliellus_texensis )),(Ecolsonia_cutlerensis ,(Acheloma_cumminsi ,Phonerpeton_pricei ))))),((Onchiodon_labyrinthicus ,Eryops_megacephalus ),(Sclerocephalus_haeuseri ,(Glanochthon_latirostris ,(Archegosaurus_decheni ,(Australerpeton_cosgriffi ,(Uranocentrodon_senekalensis ,(Rhineceps_nyasaensis ,(Lydekkerina_huxleyi ,(Wetlugasaurus_angustifrons ,(Edingerella_madagascariensis ,((((Trematolestes_hagdorni ,(Trematosaurus_brauni ,(Peltostega_erici ,Lyrocephaliscus_euri ))),((Siderops_kehli ,(Laidleria_gracilis ,(Batrachosuchus_browni ,(Plagiosuchus_pustuliferus ,Gerrothorax_pulcherrimus )))),(Callistomordax_kugleri ,Metoposaurus_krasiejowensis ))),(Benthosuchus_sushkini ,(Eocyclotosaurus_appetolatus ,((Eryosuchus_garjainovi ,Mastodonsaurus_giganteus ),(Paracyclotosaurus_davidi ,Cyclotosaurus_intermedius ))))),(Watsonisuchus_gunganj ,Parotosuchus_nasutus )))))))))))))))),(Trimerorhachis_insignis ,(Neldasaurus_wrightae ,((Isodectes_obtsusus ,Acroplous_vorax ),(Dvinosaurus_primus ,(Thabanchuia_oomie ,Tupilakosaurus_wetlugensis )))))));
tree tnt_358 = [&U] 
(Proterogryinus_scheelei ,((Dendrerpeton_helogenes ,(Balanerpeton_woodi ,(((Edops_craigi ,Nigerpeton_ricqlesi ),(Chenoprosopus_milleri ,(Adamanterpeton_ohioensis ,Cochleosaurus_bohemicus ))),(((Acanthostomatops_vorax ,Zatrachys_serratus ),(((Micromelerpeton_credneri ,(Limnogyrinus_elegans ,Branchierpeton_amblystomum )),(Micropholis_stowi ,((Branchiosaurus_salamandroides ,Apateon_pedestris ),(Platyrhinops_lyelli ,(Amphibamus_grandiceps ,(Doleserpeton_annectens ,Gerobatrachus_hottoni )))))),((Cacops_aspidephorus ,(Dissorophus_multicinctus ,Broiliellus_texensis )),(Ecolsonia_cutlerensis ,(Acheloma_cumminsi ,Phonerpeton_pricei ))))),((Onchiodon_labyrinthicus ,Eryops_megacephalus ),(Sclerocephalus_haeuseri ,(Glanochthon_latirostris ,(Archegosaurus_decheni ,(Australerpeton_cosgriffi ,(Uranocentrodon_senekalensis ,(Rhineceps_nyasaensis ,(Lydekkerina_huxleyi ,(Wetlugasaurus_angustifrons ,((((Trematolestes_hagdorni ,(Trematosaurus_brauni ,(Peltostega_erici ,Lyrocephaliscus_euri ))),((Siderops_kehli ,((Laidleria_gracilis ,Batrachosuchus_browni ),(Plagiosuchus_pustuliferus ,Gerrothorax_pulcherrimus ))),(Callistomordax_kugleri ,Metoposaurus_krasiejowensis ))),(Benthosuchus_sushkini ,(Eocyclotosaurus_appetolatus ,((Eryosuchus_garjainovi ,Mastodonsaurus_giganteus ),(Paracyclotosaurus_davidi ,Cyclotosaurus_intermedius ))))),(Edingerella_madagascariensis ,(Watsonisuchus_gunganj ,Parotosuchus_nasutus )))))))))))))))),(Trimerorhachis_insignis ,(Neldasaurus_wrightae ,((Isodectes_obtsusus ,Acroplous_vorax ),(Dvinosaurus_primus ,(Thabanchuia_oomie ,Tupilakosaurus_wetlugensis )))))));
tree tnt_359 = [&U] 
(Proterogryinus_scheelei ,((Dendrerpeton_helogenes ,(Balanerpeton_woodi ,(((Edops_craigi ,Nigerpeton_ricqlesi ),(Chenoprosopus_milleri ,(Adamanterpeton_ohioensis ,Cochleosaurus_bohemicus ))),(((Acanthostomatops_vorax ,Zatrachys_serratus ),(((Micromelerpeton_credneri ,(Limnogyrinus_elegans ,Branchierpeton_amblystomum )),(Micropholis_stowi ,((Branchiosaurus_salamandroides ,Apateon_pedestris ),(Platyrhinops_lyelli ,(Amphibamus_grandiceps ,(Doleserpeton_annectens ,Gerobatrachus_hottoni )))))),((Cacops_aspidephorus ,(Dissorophus_multicinctus ,Broiliellus_texensis )),(Ecolsonia_cutlerensis ,(Acheloma_cumminsi ,Phonerpeton_pricei ))))),((Onchiodon_labyrinthicus ,Eryops_megacephalus ),(Sclerocephalus_haeuseri ,(Glanochthon_latirostris ,(Archegosaurus_decheni ,(Australerpeton_cosgriffi ,(Uranocentrodon_senekalensis ,(Rhineceps_nyasaensis ,(Lydekkerina_huxleyi ,(Wetlugasaurus_angustifrons ,((((Trematolestes_hagdorni ,(Trematosaurus_brauni ,(Peltostega_erici ,Lyrocephaliscus_euri ))),((Siderops_kehli ,(Laidleria_gracilis ,(Batrachosuchus_browni ,(Plagiosuchus_pustuliferus ,Gerrothorax_pulcherrimus )))),(Callistomordax_kugleri ,Metoposaurus_krasiejowensis ))),(Benthosuchus_sushkini ,(Eocyclotosaurus_appetolatus ,((Eryosuchus_garjainovi ,Mastodonsaurus_giganteus ),(Paracyclotosaurus_davidi ,Cyclotosaurus_intermedius ))))),(Edingerella_madagascariensis ,(Watsonisuchus_gunganj ,Parotosuchus_nasutus )))))))))))))))),(Neldasaurus_wrightae ,(Trimerorhachis_insignis ,((Isodectes_obtsusus ,Acroplous_vorax ),(Dvinosaurus_primus ,(Thabanchuia_oomie ,Tupilakosaurus_wetlugensis )))))));
tree tnt_360 = [&U] 
(Proterogryinus_scheelei ,((Dendrerpeton_helogenes ,(Balanerpeton_woodi ,(((Edops_craigi ,Nigerpeton_ricqlesi ),(Chenoprosopus_milleri ,(Adamanterpeton_ohioensis ,Cochleosaurus_bohemicus ))),(((Acanthostomatops_vorax ,Zatrachys_serratus ),(((Micromelerpeton_credneri ,(Limnogyrinus_elegans ,Branchierpeton_amblystomum )),(Micropholis_stowi ,((Branchiosaurus_salamandroides ,Apateon_pedestris ),(Platyrhinops_lyelli ,(Amphibamus_grandiceps ,(Doleserpeton_annectens ,Gerobatrachus_hottoni )))))),((Cacops_aspidephorus ,(Dissorophus_multicinctus ,Broiliellus_texensis )),(Ecolsonia_cutlerensis ,(Acheloma_cumminsi ,Phonerpeton_pricei ))))),((Onchiodon_labyrinthicus ,Eryops_megacephalus ),(Sclerocephalus_haeuseri ,(Glanochthon_latirostris ,(Archegosaurus_decheni ,(Australerpeton_cosgriffi ,(Uranocentrodon_senekalensis ,(Rhineceps_nyasaensis ,(Lydekkerina_huxleyi ,(Wetlugasaurus_angustifrons ,((((Trematolestes_hagdorni ,(Trematosaurus_brauni ,(Peltostega_erici ,Lyrocephaliscus_euri ))),((Siderops_kehli ,(Laidleria_gracilis ,(Batrachosuchus_browni ,(Plagiosuchus_pustuliferus ,Gerrothorax_pulcherrimus )))),(Callistomordax_kugleri ,Metoposaurus_krasiejowensis ))),(Benthosuchus_sushkini ,(Eocyclotosaurus_appetolatus ,((Eryosuchus_garjainovi ,Mastodonsaurus_giganteus ),(Paracyclotosaurus_davidi ,Cyclotosaurus_intermedius ))))),(Watsonisuchus_gunganj ,(Edingerella_madagascariensis ,Parotosuchus_nasutus )))))))))))))))),(Trimerorhachis_insignis ,(Neldasaurus_wrightae ,((Isodectes_obtsusus ,Acroplous_vorax ),(Dvinosaurus_primus ,(Thabanchuia_oomie ,Tupilakosaurus_wetlugensis )))))));
tree tnt_361 = [&U] 
(Proterogryinus_scheelei ,((Dendrerpeton_helogenes ,(Balanerpeton_woodi ,(((Edops_craigi ,Nigerpeton_ricqlesi ),(Chenoprosopus_milleri ,(Adamanterpeton_ohioensis ,Cochleosaurus_bohemicus ))),(((Acanthostomatops_vorax ,Zatrachys_serratus ),(((Micromelerpeton_credneri ,(Limnogyrinus_elegans ,(Branchierpeton_amblystomum ,(Branchiosaurus_salamandroides ,Apateon_pedestris )))),(Micropholis_stowi ,(Platyrhinops_lyelli ,(Amphibamus_grandiceps ,(Doleserpeton_annectens ,Gerobatrachus_hottoni ))))),((Cacops_aspidephorus ,(Dissorophus_multicinctus ,Broiliellus_texensis )),(Ecolsonia_cutlerensis ,(Acheloma_cumminsi ,Phonerpeton_pricei ))))),((Onchiodon_labyrinthicus ,Eryops_megacephalus ),(Sclerocephalus_haeuseri ,(Glanochthon_latirostris ,(Archegosaurus_decheni ,(Australerpeton_cosgriffi ,(Uranocentrodon_senekalensis ,(Rhineceps_nyasaensis ,(Lydekkerina_huxleyi ,(((Edingerella_madagascariensis ,((Trematosaurus_brauni ,((Peltostega_erici ,Lyrocephaliscus_euri ),(Trematolestes_hagdorni ,(Callistomordax_kugleri ,Metoposaurus_krasiejowensis )))),(Benthosuchus_sushkini ,(Eocyclotosaurus_appetolatus ,((Eryosuchus_garjainovi ,Mastodonsaurus_giganteus ),(Paracyclotosaurus_davidi ,Cyclotosaurus_intermedius )))))),(Wetlugasaurus_angustifrons ,(Watsonisuchus_gunganj ,Parotosuchus_nasutus ))),(Siderops_kehli ,((Laidleria_gracilis ,Batrachosuchus_browni ),(Plagiosuchus_pustuliferus ,Gerrothorax_pulcherrimus )))))))))))))))),((Trimerorhachis_insignis ,Neldasaurus_wrightae ),((Isodectes_obtsusus ,Acroplous_vorax ),(Dvinosaurus_primus ,(Thabanchuia_oomie ,Tupilakosaurus_wetlugensis ))))));
tree tnt_362 = [&U] 
(Proterogryinus_scheelei ,((Dendrerpeton_helogenes ,(Balanerpeton_woodi ,(((Edops_craigi ,Nigerpeton_ricqlesi ),(Chenoprosopus_milleri ,(Adamanterpeton_ohioensis ,Cochleosaurus_bohemicus ))),(((Acanthostomatops_vorax ,Zatrachys_serratus ),(((Micromelerpeton_credneri ,(Limnogyrinus_elegans ,(Branchierpeton_amblystomum ,(Branchiosaurus_salamandroides ,Apateon_pedestris )))),(Micropholis_stowi ,(Platyrhinops_lyelli ,(Amphibamus_grandiceps ,(Doleserpeton_annectens ,Gerobatrachus_hottoni ))))),((Cacops_aspidephorus ,(Dissorophus_multicinctus ,Broiliellus_texensis )),(Ecolsonia_cutlerensis ,(Acheloma_cumminsi ,Phonerpeton_pricei ))))),((Onchiodon_labyrinthicus ,Eryops_megacephalus ),(Sclerocephalus_haeuseri ,(Glanochthon_latirostris ,(Archegosaurus_decheni ,(Australerpeton_cosgriffi ,(Uranocentrodon_senekalensis ,(Rhineceps_nyasaensis ,(Lydekkerina_huxleyi ,(((Edingerella_madagascariensis ,(Benthosuchus_sushkini ,((Trematosaurus_brauni ,((Peltostega_erici ,Lyrocephaliscus_euri ),(Trematolestes_hagdorni ,(Callistomordax_kugleri ,Metoposaurus_krasiejowensis )))),(Eocyclotosaurus_appetolatus ,((Eryosuchus_garjainovi ,Mastodonsaurus_giganteus ),(Paracyclotosaurus_davidi ,Cyclotosaurus_intermedius )))))),(Wetlugasaurus_angustifrons ,(Watsonisuchus_gunganj ,Parotosuchus_nasutus ))),(Siderops_kehli ,((Laidleria_gracilis ,Batrachosuchus_browni ),(Plagiosuchus_pustuliferus ,Gerrothorax_pulcherrimus )))))))))))))))),((Trimerorhachis_insignis ,Neldasaurus_wrightae ),((Isodectes_obtsusus ,Acroplous_vorax ),(Dvinosaurus_primus ,(Thabanchuia_oomie ,Tupilakosaurus_wetlugensis ))))));
tree tnt_363 = [&U] 
(Proterogryinus_scheelei ,((Dendrerpeton_helogenes ,(Balanerpeton_woodi ,(((Edops_craigi ,Nigerpeton_ricqlesi ),(Chenoprosopus_milleri ,(Adamanterpeton_ohioensis ,Cochleosaurus_bohemicus ))),(((Acanthostomatops_vorax ,Zatrachys_serratus ),(((Micromelerpeton_credneri ,(Limnogyrinus_elegans ,(Branchierpeton_amblystomum ,(Branchiosaurus_salamandroides ,Apateon_pedestris )))),(Micropholis_stowi ,(Platyrhinops_lyelli ,(Amphibamus_grandiceps ,(Doleserpeton_annectens ,Gerobatrachus_hottoni ))))),((Cacops_aspidephorus ,(Dissorophus_multicinctus ,Broiliellus_texensis )),(Ecolsonia_cutlerensis ,(Acheloma_cumminsi ,Phonerpeton_pricei ))))),((Onchiodon_labyrinthicus ,Eryops_megacephalus ),(Sclerocephalus_haeuseri ,(Glanochthon_latirostris ,(Archegosaurus_decheni ,(Australerpeton_cosgriffi ,(Uranocentrodon_senekalensis ,(Rhineceps_nyasaensis ,(Lydekkerina_huxleyi ,((Wetlugasaurus_angustifrons ,((Edingerella_madagascariensis ,(Benthosuchus_sushkini ,((Trematosaurus_brauni ,((Peltostega_erici ,Lyrocephaliscus_euri ),(Trematolestes_hagdorni ,(Callistomordax_kugleri ,Metoposaurus_krasiejowensis )))),(Eocyclotosaurus_appetolatus ,((Eryosuchus_garjainovi ,Mastodonsaurus_giganteus ),(Paracyclotosaurus_davidi ,Cyclotosaurus_intermedius )))))),(Watsonisuchus_gunganj ,Parotosuchus_nasutus ))),(Siderops_kehli ,((Laidleria_gracilis ,Batrachosuchus_browni ),(Plagiosuchus_pustuliferus ,Gerrothorax_pulcherrimus )))))))))))))))),((Trimerorhachis_insignis ,Neldasaurus_wrightae ),((Isodectes_obtsusus ,Acroplous_vorax ),(Dvinosaurus_primus ,(Thabanchuia_oomie ,Tupilakosaurus_wetlugensis ))))));
tree tnt_364 = [&U] 
(Proterogryinus_scheelei ,((Dendrerpeton_helogenes ,(Balanerpeton_woodi ,(((Edops_craigi ,Nigerpeton_ricqlesi ),(Chenoprosopus_milleri ,(Adamanterpeton_ohioensis ,Cochleosaurus_bohemicus ))),(((Acanthostomatops_vorax ,Zatrachys_serratus ),(((Micromelerpeton_credneri ,(Limnogyrinus_elegans ,(Branchierpeton_amblystomum ,(Branchiosaurus_salamandroides ,Apateon_pedestris )))),(Micropholis_stowi ,(Platyrhinops_lyelli ,(Amphibamus_grandiceps ,(Doleserpeton_annectens ,Gerobatrachus_hottoni ))))),((Cacops_aspidephorus ,(Dissorophus_multicinctus ,Broiliellus_texensis )),(Ecolsonia_cutlerensis ,(Acheloma_cumminsi ,Phonerpeton_pricei ))))),((Onchiodon_labyrinthicus ,Eryops_megacephalus ),(Sclerocephalus_haeuseri ,(Glanochthon_latirostris ,(Archegosaurus_decheni ,(Australerpeton_cosgriffi ,(Uranocentrodon_senekalensis ,(Rhineceps_nyasaensis ,(Lydekkerina_huxleyi ,((Wetlugasaurus_angustifrons ,((Edingerella_madagascariensis ,(Benthosuchus_sushkini ,((Trematosaurus_brauni ,((Peltostega_erici ,Lyrocephaliscus_euri ),(Trematolestes_hagdorni ,(Callistomordax_kugleri ,Metoposaurus_krasiejowensis )))),(Eocyclotosaurus_appetolatus ,((Eryosuchus_garjainovi ,Mastodonsaurus_giganteus ),(Paracyclotosaurus_davidi ,Cyclotosaurus_intermedius )))))),(Watsonisuchus_gunganj ,Parotosuchus_nasutus ))),(Siderops_kehli ,((Laidleria_gracilis ,Batrachosuchus_browni ),(Plagiosuchus_pustuliferus ,Gerrothorax_pulcherrimus )))))))))))))))),(Trimerorhachis_insignis ,(Neldasaurus_wrightae ,((Isodectes_obtsusus ,Acroplous_vorax ),(Dvinosaurus_primus ,(Thabanchuia_oomie ,Tupilakosaurus_wetlugensis )))))));
tree tnt_365 = [&U] 
(Proterogryinus_scheelei ,((Dendrerpeton_helogenes ,(Balanerpeton_woodi ,(((Edops_craigi ,Nigerpeton_ricqlesi ),(Chenoprosopus_milleri ,(Adamanterpeton_ohioensis ,Cochleosaurus_bohemicus ))),(((Acanthostomatops_vorax ,Zatrachys_serratus ),(((Micromelerpeton_credneri ,(Limnogyrinus_elegans ,(Branchierpeton_amblystomum ,(Branchiosaurus_salamandroides ,Apateon_pedestris )))),(Micropholis_stowi ,(Platyrhinops_lyelli ,(Amphibamus_grandiceps ,(Doleserpeton_annectens ,Gerobatrachus_hottoni ))))),((Cacops_aspidephorus ,(Dissorophus_multicinctus ,Broiliellus_texensis )),(Ecolsonia_cutlerensis ,(Acheloma_cumminsi ,Phonerpeton_pricei ))))),((Onchiodon_labyrinthicus ,Eryops_megacephalus ),(Sclerocephalus_haeuseri ,(Glanochthon_latirostris ,(Archegosaurus_decheni ,(Australerpeton_cosgriffi ,(Uranocentrodon_senekalensis ,(Rhineceps_nyasaensis ,(Lydekkerina_huxleyi ,((Wetlugasaurus_angustifrons ,((Edingerella_madagascariensis ,(Benthosuchus_sushkini ,((Trematosaurus_brauni ,((Peltostega_erici ,Lyrocephaliscus_euri ),(Trematolestes_hagdorni ,(Callistomordax_kugleri ,Metoposaurus_krasiejowensis )))),(Eocyclotosaurus_appetolatus ,((Eryosuchus_garjainovi ,Mastodonsaurus_giganteus ),(Paracyclotosaurus_davidi ,Cyclotosaurus_intermedius )))))),(Watsonisuchus_gunganj ,Parotosuchus_nasutus ))),(Siderops_kehli ,((Laidleria_gracilis ,Batrachosuchus_browni ),(Plagiosuchus_pustuliferus ,Gerrothorax_pulcherrimus )))))))))))))))),(Neldasaurus_wrightae ,(Trimerorhachis_insignis ,((Isodectes_obtsusus ,Acroplous_vorax ),(Dvinosaurus_primus ,(Thabanchuia_oomie ,Tupilakosaurus_wetlugensis )))))));
tree tnt_366 = [&U] 
(Proterogryinus_scheelei ,((Dendrerpeton_helogenes ,(Balanerpeton_woodi ,(((Edops_craigi ,Nigerpeton_ricqlesi ),(Chenoprosopus_milleri ,(Adamanterpeton_ohioensis ,Cochleosaurus_bohemicus ))),(((Acanthostomatops_vorax ,Zatrachys_serratus ),(((Micromelerpeton_credneri ,(Limnogyrinus_elegans ,Branchierpeton_amblystomum )),(Micropholis_stowi ,((Branchiosaurus_salamandroides ,Apateon_pedestris ),(Platyrhinops_lyelli ,(Amphibamus_grandiceps ,(Doleserpeton_annectens ,Gerobatrachus_hottoni )))))),((Cacops_aspidephorus ,(Dissorophus_multicinctus ,Broiliellus_texensis )),(Ecolsonia_cutlerensis ,(Acheloma_cumminsi ,Phonerpeton_pricei ))))),((Onchiodon_labyrinthicus ,Eryops_megacephalus ),(Sclerocephalus_haeuseri ,(Glanochthon_latirostris ,(Archegosaurus_decheni ,(Australerpeton_cosgriffi ,(Uranocentrodon_senekalensis ,(Rhineceps_nyasaensis ,(Lydekkerina_huxleyi ,((Wetlugasaurus_angustifrons ,((Edingerella_madagascariensis ,(Benthosuchus_sushkini ,((Trematosaurus_brauni ,((Peltostega_erici ,Lyrocephaliscus_euri ),(Trematolestes_hagdorni ,(Callistomordax_kugleri ,Metoposaurus_krasiejowensis )))),(Eocyclotosaurus_appetolatus ,((Eryosuchus_garjainovi ,Mastodonsaurus_giganteus ),(Paracyclotosaurus_davidi ,Cyclotosaurus_intermedius )))))),(Watsonisuchus_gunganj ,Parotosuchus_nasutus ))),(Siderops_kehli ,((Laidleria_gracilis ,Batrachosuchus_browni ),(Plagiosuchus_pustuliferus ,Gerrothorax_pulcherrimus )))))))))))))))),((Trimerorhachis_insignis ,Neldasaurus_wrightae ),((Isodectes_obtsusus ,Acroplous_vorax ),(Dvinosaurus_primus ,(Thabanchuia_oomie ,Tupilakosaurus_wetlugensis ))))));
tree tnt_367 = [&U] 
(Proterogryinus_scheelei ,((Dendrerpeton_helogenes ,(Balanerpeton_woodi ,(((Edops_craigi ,Nigerpeton_ricqlesi ),(Chenoprosopus_milleri ,(Adamanterpeton_ohioensis ,Cochleosaurus_bohemicus ))),(((Acanthostomatops_vorax ,Zatrachys_serratus ),(((Micromelerpeton_credneri ,(Limnogyrinus_elegans ,Branchierpeton_amblystomum )),(Micropholis_stowi ,((Branchiosaurus_salamandroides ,Apateon_pedestris ),(Platyrhinops_lyelli ,(Amphibamus_grandiceps ,(Doleserpeton_annectens ,Gerobatrachus_hottoni )))))),((Cacops_aspidephorus ,(Dissorophus_multicinctus ,Broiliellus_texensis )),(Ecolsonia_cutlerensis ,(Acheloma_cumminsi ,Phonerpeton_pricei ))))),((Onchiodon_labyrinthicus ,Eryops_megacephalus ),(Sclerocephalus_haeuseri ,(Glanochthon_latirostris ,(Archegosaurus_decheni ,(Australerpeton_cosgriffi ,(Uranocentrodon_senekalensis ,(Rhineceps_nyasaensis ,(Lydekkerina_huxleyi ,((Wetlugasaurus_angustifrons ,((Edingerella_madagascariensis ,(Benthosuchus_sushkini ,((Trematosaurus_brauni ,((Peltostega_erici ,Lyrocephaliscus_euri ),(Trematolestes_hagdorni ,(Callistomordax_kugleri ,Metoposaurus_krasiejowensis )))),(Eocyclotosaurus_appetolatus ,((Eryosuchus_garjainovi ,Mastodonsaurus_giganteus ),(Paracyclotosaurus_davidi ,Cyclotosaurus_intermedius )))))),(Watsonisuchus_gunganj ,Parotosuchus_nasutus ))),(Siderops_kehli ,((Laidleria_gracilis ,Batrachosuchus_browni ),(Plagiosuchus_pustuliferus ,Gerrothorax_pulcherrimus )))))))))))))))),(Trimerorhachis_insignis ,(Neldasaurus_wrightae ,((Isodectes_obtsusus ,Acroplous_vorax ),(Dvinosaurus_primus ,(Thabanchuia_oomie ,Tupilakosaurus_wetlugensis )))))));
tree tnt_368 = [&U] 
(Proterogryinus_scheelei ,((Dendrerpeton_helogenes ,(Balanerpeton_woodi ,(((Edops_craigi ,Nigerpeton_ricqlesi ),(Chenoprosopus_milleri ,(Adamanterpeton_ohioensis ,Cochleosaurus_bohemicus ))),(((Acanthostomatops_vorax ,Zatrachys_serratus ),(((Micromelerpeton_credneri ,(Branchierpeton_amblystomum ,(Limnogyrinus_elegans ,(Branchiosaurus_salamandroides ,Apateon_pedestris )))),(Micropholis_stowi ,(Platyrhinops_lyelli ,(Amphibamus_grandiceps ,(Doleserpeton_annectens ,Gerobatrachus_hottoni ))))),((Cacops_aspidephorus ,(Dissorophus_multicinctus ,Broiliellus_texensis )),(Ecolsonia_cutlerensis ,(Acheloma_cumminsi ,Phonerpeton_pricei ))))),((Onchiodon_labyrinthicus ,Eryops_megacephalus ),(Sclerocephalus_haeuseri ,(Glanochthon_latirostris ,(Archegosaurus_decheni ,(Australerpeton_cosgriffi ,(Uranocentrodon_senekalensis ,(Rhineceps_nyasaensis ,(Lydekkerina_huxleyi ,((Wetlugasaurus_angustifrons ,((Edingerella_madagascariensis ,(Benthosuchus_sushkini ,((Trematosaurus_brauni ,((Peltostega_erici ,Lyrocephaliscus_euri ),(Trematolestes_hagdorni ,(Callistomordax_kugleri ,Metoposaurus_krasiejowensis )))),(Eocyclotosaurus_appetolatus ,((Eryosuchus_garjainovi ,Mastodonsaurus_giganteus ),(Paracyclotosaurus_davidi ,Cyclotosaurus_intermedius )))))),(Watsonisuchus_gunganj ,Parotosuchus_nasutus ))),(Siderops_kehli ,((Laidleria_gracilis ,Batrachosuchus_browni ),(Plagiosuchus_pustuliferus ,Gerrothorax_pulcherrimus )))))))))))))))),(Neldasaurus_wrightae ,(Trimerorhachis_insignis ,((Isodectes_obtsusus ,Acroplous_vorax ),(Dvinosaurus_primus ,(Thabanchuia_oomie ,Tupilakosaurus_wetlugensis )))))));
tree tnt_369 = [&U] 
(Proterogryinus_scheelei ,((Dendrerpeton_helogenes ,(Balanerpeton_woodi ,(((Edops_craigi ,Nigerpeton_ricqlesi ),(Chenoprosopus_milleri ,(Adamanterpeton_ohioensis ,Cochleosaurus_bohemicus ))),(((Acanthostomatops_vorax ,Zatrachys_serratus ),(((Micromelerpeton_credneri ,(Limnogyrinus_elegans ,Branchierpeton_amblystomum )),(Micropholis_stowi ,((Branchiosaurus_salamandroides ,Apateon_pedestris ),(Platyrhinops_lyelli ,(Amphibamus_grandiceps ,(Doleserpeton_annectens ,Gerobatrachus_hottoni )))))),((Cacops_aspidephorus ,(Dissorophus_multicinctus ,Broiliellus_texensis )),(Ecolsonia_cutlerensis ,(Acheloma_cumminsi ,Phonerpeton_pricei ))))),((Onchiodon_labyrinthicus ,Eryops_megacephalus ),(Sclerocephalus_haeuseri ,(Glanochthon_latirostris ,(Archegosaurus_decheni ,(Australerpeton_cosgriffi ,(Uranocentrodon_senekalensis ,(Rhineceps_nyasaensis ,(Lydekkerina_huxleyi ,((Wetlugasaurus_angustifrons ,((Edingerella_madagascariensis ,(Benthosuchus_sushkini ,((Trematosaurus_brauni ,((Peltostega_erici ,Lyrocephaliscus_euri ),(Trematolestes_hagdorni ,(Callistomordax_kugleri ,Metoposaurus_krasiejowensis )))),(Eocyclotosaurus_appetolatus ,((Eryosuchus_garjainovi ,Mastodonsaurus_giganteus ),(Paracyclotosaurus_davidi ,Cyclotosaurus_intermedius )))))),(Watsonisuchus_gunganj ,Parotosuchus_nasutus ))),(Siderops_kehli ,((Laidleria_gracilis ,Batrachosuchus_browni ),(Plagiosuchus_pustuliferus ,Gerrothorax_pulcherrimus )))))))))))))))),(Neldasaurus_wrightae ,(Trimerorhachis_insignis ,((Isodectes_obtsusus ,Acroplous_vorax ),(Dvinosaurus_primus ,(Thabanchuia_oomie ,Tupilakosaurus_wetlugensis )))))));
tree tnt_370 = [&U] 
(Proterogryinus_scheelei ,((Dendrerpeton_helogenes ,(Balanerpeton_woodi ,(((Edops_craigi ,Nigerpeton_ricqlesi ),(Chenoprosopus_milleri ,(Adamanterpeton_ohioensis ,Cochleosaurus_bohemicus ))),(((Acanthostomatops_vorax ,Zatrachys_serratus ),(((Micromelerpeton_credneri ,(Limnogyrinus_elegans ,(Branchierpeton_amblystomum ,(Branchiosaurus_salamandroides ,Apateon_pedestris )))),(Micropholis_stowi ,(Platyrhinops_lyelli ,(Amphibamus_grandiceps ,(Doleserpeton_annectens ,Gerobatrachus_hottoni ))))),((Cacops_aspidephorus ,(Dissorophus_multicinctus ,Broiliellus_texensis )),(Ecolsonia_cutlerensis ,(Acheloma_cumminsi ,Phonerpeton_pricei ))))),((Onchiodon_labyrinthicus ,Eryops_megacephalus ),(Sclerocephalus_haeuseri ,(Glanochthon_latirostris ,(Archegosaurus_decheni ,(Australerpeton_cosgriffi ,(Uranocentrodon_senekalensis ,(Rhineceps_nyasaensis ,(Lydekkerina_huxleyi ,((Wetlugasaurus_angustifrons ,((Benthosuchus_sushkini ,((Trematosaurus_brauni ,((Peltostega_erici ,Lyrocephaliscus_euri ),(Trematolestes_hagdorni ,(Callistomordax_kugleri ,Metoposaurus_krasiejowensis )))),(Eocyclotosaurus_appetolatus ,((Eryosuchus_garjainovi ,Mastodonsaurus_giganteus ),(Paracyclotosaurus_davidi ,Cyclotosaurus_intermedius ))))),(Edingerella_madagascariensis ,(Watsonisuchus_gunganj ,Parotosuchus_nasutus )))),(Siderops_kehli ,((Laidleria_gracilis ,Batrachosuchus_browni ),(Plagiosuchus_pustuliferus ,Gerrothorax_pulcherrimus )))))))))))))))),(Neldasaurus_wrightae ,(Trimerorhachis_insignis ,((Isodectes_obtsusus ,Acroplous_vorax ),(Dvinosaurus_primus ,(Thabanchuia_oomie ,Tupilakosaurus_wetlugensis )))))));
tree tnt_371 = [&U] 
(Proterogryinus_scheelei ,((Dendrerpeton_helogenes ,(Balanerpeton_woodi ,(((Edops_craigi ,Nigerpeton_ricqlesi ),(Chenoprosopus_milleri ,(Adamanterpeton_ohioensis ,Cochleosaurus_bohemicus ))),(((Acanthostomatops_vorax ,Zatrachys_serratus ),(((Micromelerpeton_credneri ,(Limnogyrinus_elegans ,Branchierpeton_amblystomum )),(Micropholis_stowi ,((Branchiosaurus_salamandroides ,Apateon_pedestris ),(Platyrhinops_lyelli ,(Amphibamus_grandiceps ,(Doleserpeton_annectens ,Gerobatrachus_hottoni )))))),((Cacops_aspidephorus ,(Dissorophus_multicinctus ,Broiliellus_texensis )),(Ecolsonia_cutlerensis ,(Acheloma_cumminsi ,Phonerpeton_pricei ))))),((Onchiodon_labyrinthicus ,Eryops_megacephalus ),(Sclerocephalus_haeuseri ,(Glanochthon_latirostris ,(Archegosaurus_decheni ,(Australerpeton_cosgriffi ,(Uranocentrodon_senekalensis ,(Rhineceps_nyasaensis ,(Lydekkerina_huxleyi ,(Wetlugasaurus_angustifrons ,(Edingerella_madagascariensis ,((((Trematosaurus_brauni ,(Trematolestes_hagdorni ,(Peltostega_erici ,Lyrocephaliscus_euri ))),((Siderops_kehli ,(Laidleria_gracilis ,(Batrachosuchus_browni ,(Plagiosuchus_pustuliferus ,Gerrothorax_pulcherrimus )))),(Callistomordax_kugleri ,Metoposaurus_krasiejowensis ))),(Benthosuchus_sushkini ,(Eocyclotosaurus_appetolatus ,((Eryosuchus_garjainovi ,Mastodonsaurus_giganteus ),(Paracyclotosaurus_davidi ,Cyclotosaurus_intermedius ))))),(Watsonisuchus_gunganj ,Parotosuchus_nasutus )))))))))))))))),(Trimerorhachis_insignis ,(Neldasaurus_wrightae ,((Isodectes_obtsusus ,Acroplous_vorax ),(Dvinosaurus_primus ,(Thabanchuia_oomie ,Tupilakosaurus_wetlugensis )))))));
tree tnt_372 = [&U] 
(Proterogryinus_scheelei ,((Dendrerpeton_helogenes ,(Balanerpeton_woodi ,(((Edops_craigi ,Nigerpeton_ricqlesi ),(Chenoprosopus_milleri ,(Adamanterpeton_ohioensis ,Cochleosaurus_bohemicus ))),(((Acanthostomatops_vorax ,Zatrachys_serratus ),(((Micromelerpeton_credneri ,(Limnogyrinus_elegans ,Branchierpeton_amblystomum )),(Micropholis_stowi ,((Branchiosaurus_salamandroides ,Apateon_pedestris ),(Platyrhinops_lyelli ,(Amphibamus_grandiceps ,(Doleserpeton_annectens ,Gerobatrachus_hottoni )))))),((Cacops_aspidephorus ,(Dissorophus_multicinctus ,Broiliellus_texensis )),(Ecolsonia_cutlerensis ,(Acheloma_cumminsi ,Phonerpeton_pricei ))))),((Onchiodon_labyrinthicus ,Eryops_megacephalus ),(Sclerocephalus_haeuseri ,(Glanochthon_latirostris ,(Archegosaurus_decheni ,(Australerpeton_cosgriffi ,(Uranocentrodon_senekalensis ,(Rhineceps_nyasaensis ,(Lydekkerina_huxleyi ,(Wetlugasaurus_angustifrons ,(Edingerella_madagascariensis ,((((Trematosaurus_brauni ,(Trematolestes_hagdorni ,(Peltostega_erici ,Lyrocephaliscus_euri ))),((Siderops_kehli ,(Laidleria_gracilis ,(Batrachosuchus_browni ,(Plagiosuchus_pustuliferus ,Gerrothorax_pulcherrimus )))),(Callistomordax_kugleri ,Metoposaurus_krasiejowensis ))),(Benthosuchus_sushkini ,(Eocyclotosaurus_appetolatus ,((Eryosuchus_garjainovi ,Mastodonsaurus_giganteus ),(Paracyclotosaurus_davidi ,Cyclotosaurus_intermedius ))))),(Watsonisuchus_gunganj ,Parotosuchus_nasutus )))))))))))))))),((Trimerorhachis_insignis ,Neldasaurus_wrightae ),((Isodectes_obtsusus ,Acroplous_vorax ),(Dvinosaurus_primus ,(Thabanchuia_oomie ,Tupilakosaurus_wetlugensis ))))));
tree tnt_373 = [&U] 
(Proterogryinus_scheelei ,((Dendrerpeton_helogenes ,(Balanerpeton_woodi ,(((Edops_craigi ,Nigerpeton_ricqlesi ),(Chenoprosopus_milleri ,(Adamanterpeton_ohioensis ,Cochleosaurus_bohemicus ))),(((Acanthostomatops_vorax ,Zatrachys_serratus ),(((Micromelerpeton_credneri ,(Limnogyrinus_elegans ,(Branchierpeton_amblystomum ,(Branchiosaurus_salamandroides ,Apateon_pedestris )))),(Micropholis_stowi ,(Platyrhinops_lyelli ,(Amphibamus_grandiceps ,(Doleserpeton_annectens ,Gerobatrachus_hottoni ))))),((Cacops_aspidephorus ,(Dissorophus_multicinctus ,Broiliellus_texensis )),(Ecolsonia_cutlerensis ,(Acheloma_cumminsi ,Phonerpeton_pricei ))))),((Onchiodon_labyrinthicus ,Eryops_megacephalus ),(Sclerocephalus_haeuseri ,(Glanochthon_latirostris ,(Archegosaurus_decheni ,(Australerpeton_cosgriffi ,(Uranocentrodon_senekalensis ,(Rhineceps_nyasaensis ,(Lydekkerina_huxleyi ,(Wetlugasaurus_angustifrons ,(Edingerella_madagascariensis ,((((Trematosaurus_brauni ,(Trematolestes_hagdorni ,(Peltostega_erici ,Lyrocephaliscus_euri ))),((Siderops_kehli ,(Laidleria_gracilis ,(Batrachosuchus_browni ,(Plagiosuchus_pustuliferus ,Gerrothorax_pulcherrimus )))),(Callistomordax_kugleri ,Metoposaurus_krasiejowensis ))),(Benthosuchus_sushkini ,(Eocyclotosaurus_appetolatus ,((Eryosuchus_garjainovi ,Mastodonsaurus_giganteus ),(Paracyclotosaurus_davidi ,Cyclotosaurus_intermedius ))))),(Watsonisuchus_gunganj ,Parotosuchus_nasutus )))))))))))))))),(Trimerorhachis_insignis ,(Neldasaurus_wrightae ,((Isodectes_obtsusus ,Acroplous_vorax ),(Dvinosaurus_primus ,(Thabanchuia_oomie ,Tupilakosaurus_wetlugensis )))))));
tree tnt_374 = [&U] 
(Proterogryinus_scheelei ,((Dendrerpeton_helogenes ,(Balanerpeton_woodi ,(((Edops_craigi ,Nigerpeton_ricqlesi ),(Chenoprosopus_milleri ,(Adamanterpeton_ohioensis ,Cochleosaurus_bohemicus ))),(((Acanthostomatops_vorax ,Zatrachys_serratus ),(((Micromelerpeton_credneri ,(Branchierpeton_amblystomum ,(Limnogyrinus_elegans ,(Branchiosaurus_salamandroides ,Apateon_pedestris )))),(Micropholis_stowi ,(Platyrhinops_lyelli ,(Amphibamus_grandiceps ,(Doleserpeton_annectens ,Gerobatrachus_hottoni ))))),((Cacops_aspidephorus ,(Dissorophus_multicinctus ,Broiliellus_texensis )),(Ecolsonia_cutlerensis ,(Acheloma_cumminsi ,Phonerpeton_pricei ))))),((Onchiodon_labyrinthicus ,Eryops_megacephalus ),(Sclerocephalus_haeuseri ,(Glanochthon_latirostris ,(Archegosaurus_decheni ,(Australerpeton_cosgriffi ,(Uranocentrodon_senekalensis ,(Rhineceps_nyasaensis ,(Lydekkerina_huxleyi ,(Wetlugasaurus_angustifrons ,(Edingerella_madagascariensis ,((((Trematosaurus_brauni ,(Trematolestes_hagdorni ,(Peltostega_erici ,Lyrocephaliscus_euri ))),((Siderops_kehli ,(Laidleria_gracilis ,(Batrachosuchus_browni ,(Plagiosuchus_pustuliferus ,Gerrothorax_pulcherrimus )))),(Callistomordax_kugleri ,Metoposaurus_krasiejowensis ))),(Benthosuchus_sushkini ,(Eocyclotosaurus_appetolatus ,((Eryosuchus_garjainovi ,Mastodonsaurus_giganteus ),(Paracyclotosaurus_davidi ,Cyclotosaurus_intermedius ))))),(Watsonisuchus_gunganj ,Parotosuchus_nasutus )))))))))))))))),(Trimerorhachis_insignis ,(Neldasaurus_wrightae ,((Isodectes_obtsusus ,Acroplous_vorax ),(Dvinosaurus_primus ,(Thabanchuia_oomie ,Tupilakosaurus_wetlugensis )))))));
tree tnt_375 = [&U] 
(Proterogryinus_scheelei ,((Dendrerpeton_helogenes ,(Balanerpeton_woodi ,(((Edops_craigi ,Nigerpeton_ricqlesi ),(Chenoprosopus_milleri ,(Adamanterpeton_ohioensis ,Cochleosaurus_bohemicus ))),(((Acanthostomatops_vorax ,Zatrachys_serratus ),(((Micromelerpeton_credneri ,(Limnogyrinus_elegans ,Branchierpeton_amblystomum )),(Micropholis_stowi ,((Branchiosaurus_salamandroides ,Apateon_pedestris ),(Platyrhinops_lyelli ,(Amphibamus_grandiceps ,(Doleserpeton_annectens ,Gerobatrachus_hottoni )))))),((Cacops_aspidephorus ,(Dissorophus_multicinctus ,Broiliellus_texensis )),(Ecolsonia_cutlerensis ,(Acheloma_cumminsi ,Phonerpeton_pricei ))))),((Onchiodon_labyrinthicus ,Eryops_megacephalus ),(Sclerocephalus_haeuseri ,(Glanochthon_latirostris ,(Archegosaurus_decheni ,(Australerpeton_cosgriffi ,(Uranocentrodon_senekalensis ,(Rhineceps_nyasaensis ,(Lydekkerina_huxleyi ,(Wetlugasaurus_angustifrons ,(Edingerella_madagascariensis ,(((((Peltostega_erici ,Lyrocephaliscus_euri ),(Trematosaurus_brauni ,Trematolestes_hagdorni )),((Siderops_kehli ,(Laidleria_gracilis ,(Batrachosuchus_browni ,(Plagiosuchus_pustuliferus ,Gerrothorax_pulcherrimus )))),(Callistomordax_kugleri ,Metoposaurus_krasiejowensis ))),(Benthosuchus_sushkini ,(Eocyclotosaurus_appetolatus ,((Eryosuchus_garjainovi ,Mastodonsaurus_giganteus ),(Paracyclotosaurus_davidi ,Cyclotosaurus_intermedius ))))),(Watsonisuchus_gunganj ,Parotosuchus_nasutus )))))))))))))))),(Trimerorhachis_insignis ,(Neldasaurus_wrightae ,((Isodectes_obtsusus ,Acroplous_vorax ),(Dvinosaurus_primus ,(Thabanchuia_oomie ,Tupilakosaurus_wetlugensis )))))));
tree tnt_376 = [&U] 
(Proterogryinus_scheelei ,((Dendrerpeton_helogenes ,(Balanerpeton_woodi ,(((Edops_craigi ,Nigerpeton_ricqlesi ),(Chenoprosopus_milleri ,(Adamanterpeton_ohioensis ,Cochleosaurus_bohemicus ))),(((Acanthostomatops_vorax ,Zatrachys_serratus ),(((Micromelerpeton_credneri ,(Limnogyrinus_elegans ,Branchierpeton_amblystomum )),(Micropholis_stowi ,((Branchiosaurus_salamandroides ,Apateon_pedestris ),(Platyrhinops_lyelli ,(Amphibamus_grandiceps ,(Doleserpeton_annectens ,Gerobatrachus_hottoni )))))),((Cacops_aspidephorus ,(Dissorophus_multicinctus ,Broiliellus_texensis )),(Ecolsonia_cutlerensis ,(Acheloma_cumminsi ,Phonerpeton_pricei ))))),((Onchiodon_labyrinthicus ,Eryops_megacephalus ),(Sclerocephalus_haeuseri ,(Glanochthon_latirostris ,(Archegosaurus_decheni ,(Australerpeton_cosgriffi ,(Uranocentrodon_senekalensis ,(Rhineceps_nyasaensis ,(Lydekkerina_huxleyi ,(Wetlugasaurus_angustifrons ,(Edingerella_madagascariensis ,((((Metoposaurus_krasiejowensis ,(Callistomordax_kugleri ,(Trematolestes_hagdorni ,(Trematosaurus_brauni ,(Peltostega_erici ,Lyrocephaliscus_euri ))))),(Siderops_kehli ,(Laidleria_gracilis ,(Batrachosuchus_browni ,(Plagiosuchus_pustuliferus ,Gerrothorax_pulcherrimus ))))),(Benthosuchus_sushkini ,(Eocyclotosaurus_appetolatus ,((Eryosuchus_garjainovi ,Mastodonsaurus_giganteus ),(Paracyclotosaurus_davidi ,Cyclotosaurus_intermedius ))))),(Watsonisuchus_gunganj ,Parotosuchus_nasutus )))))))))))))))),(Trimerorhachis_insignis ,(Neldasaurus_wrightae ,((Isodectes_obtsusus ,Acroplous_vorax ),(Dvinosaurus_primus ,(Thabanchuia_oomie ,Tupilakosaurus_wetlugensis )))))));
tree tnt_377 = [&U] 
(Proterogryinus_scheelei ,((Dendrerpeton_helogenes ,(Balanerpeton_woodi ,(((Edops_craigi ,Nigerpeton_ricqlesi ),(Chenoprosopus_milleri ,(Adamanterpeton_ohioensis ,Cochleosaurus_bohemicus ))),(((Acanthostomatops_vorax ,Zatrachys_serratus ),(((Micromelerpeton_credneri ,(Limnogyrinus_elegans ,Branchierpeton_amblystomum )),(Micropholis_stowi ,((Branchiosaurus_salamandroides ,Apateon_pedestris ),(Platyrhinops_lyelli ,(Amphibamus_grandiceps ,(Doleserpeton_annectens ,Gerobatrachus_hottoni )))))),((Cacops_aspidephorus ,(Dissorophus_multicinctus ,Broiliellus_texensis )),(Ecolsonia_cutlerensis ,(Acheloma_cumminsi ,Phonerpeton_pricei ))))),((Onchiodon_labyrinthicus ,Eryops_megacephalus ),(Sclerocephalus_haeuseri ,(Glanochthon_latirostris ,(Archegosaurus_decheni ,(Australerpeton_cosgriffi ,(Uranocentrodon_senekalensis ,(Rhineceps_nyasaensis ,(Lydekkerina_huxleyi ,(Wetlugasaurus_angustifrons ,((((Trematosaurus_brauni ,(Trematolestes_hagdorni ,(Peltostega_erici ,Lyrocephaliscus_euri ))),((Siderops_kehli ,(Laidleria_gracilis ,(Batrachosuchus_browni ,(Plagiosuchus_pustuliferus ,Gerrothorax_pulcherrimus )))),(Callistomordax_kugleri ,Metoposaurus_krasiejowensis ))),(Benthosuchus_sushkini ,(Eocyclotosaurus_appetolatus ,((Eryosuchus_garjainovi ,Mastodonsaurus_giganteus ),(Paracyclotosaurus_davidi ,Cyclotosaurus_intermedius ))))),(Edingerella_madagascariensis ,(Watsonisuchus_gunganj ,Parotosuchus_nasutus )))))))))))))))),(Trimerorhachis_insignis ,(Neldasaurus_wrightae ,((Isodectes_obtsusus ,Acroplous_vorax ),(Dvinosaurus_primus ,(Thabanchuia_oomie ,Tupilakosaurus_wetlugensis )))))));
tree tnt_378 = [&U] 
(Proterogryinus_scheelei ,((Dendrerpeton_helogenes ,(Balanerpeton_woodi ,(((Edops_craigi ,Nigerpeton_ricqlesi ),(Chenoprosopus_milleri ,(Adamanterpeton_ohioensis ,Cochleosaurus_bohemicus ))),(((Acanthostomatops_vorax ,Zatrachys_serratus ),(((Micromelerpeton_credneri ,(Limnogyrinus_elegans ,Branchierpeton_amblystomum )),(Micropholis_stowi ,((Branchiosaurus_salamandroides ,Apateon_pedestris ),(Platyrhinops_lyelli ,(Amphibamus_grandiceps ,(Doleserpeton_annectens ,Gerobatrachus_hottoni )))))),((Cacops_aspidephorus ,(Dissorophus_multicinctus ,Broiliellus_texensis )),(Ecolsonia_cutlerensis ,(Acheloma_cumminsi ,Phonerpeton_pricei ))))),((Onchiodon_labyrinthicus ,Eryops_megacephalus ),(Sclerocephalus_haeuseri ,(Glanochthon_latirostris ,(Archegosaurus_decheni ,(Australerpeton_cosgriffi ,(Uranocentrodon_senekalensis ,(Rhineceps_nyasaensis ,(Lydekkerina_huxleyi ,(Wetlugasaurus_angustifrons ,(Edingerella_madagascariensis ,((((Trematosaurus_brauni ,(Trematolestes_hagdorni ,(Peltostega_erici ,Lyrocephaliscus_euri ))),((Siderops_kehli ,((Laidleria_gracilis ,Batrachosuchus_browni ),(Plagiosuchus_pustuliferus ,Gerrothorax_pulcherrimus ))),(Callistomordax_kugleri ,Metoposaurus_krasiejowensis ))),(Benthosuchus_sushkini ,(Eocyclotosaurus_appetolatus ,((Eryosuchus_garjainovi ,Mastodonsaurus_giganteus ),(Paracyclotosaurus_davidi ,Cyclotosaurus_intermedius ))))),(Watsonisuchus_gunganj ,Parotosuchus_nasutus )))))))))))))))),(Trimerorhachis_insignis ,(Neldasaurus_wrightae ,((Isodectes_obtsusus ,Acroplous_vorax ),(Dvinosaurus_primus ,(Thabanchuia_oomie ,Tupilakosaurus_wetlugensis )))))));
tree tnt_379 = [&U] 
(Proterogryinus_scheelei ,((Dendrerpeton_helogenes ,(Balanerpeton_woodi ,(((Edops_craigi ,Nigerpeton_ricqlesi ),(Chenoprosopus_milleri ,(Adamanterpeton_ohioensis ,Cochleosaurus_bohemicus ))),(((Acanthostomatops_vorax ,Zatrachys_serratus ),(((Micromelerpeton_credneri ,(Limnogyrinus_elegans ,Branchierpeton_amblystomum )),(Micropholis_stowi ,((Branchiosaurus_salamandroides ,Apateon_pedestris ),(Platyrhinops_lyelli ,(Amphibamus_grandiceps ,(Doleserpeton_annectens ,Gerobatrachus_hottoni )))))),((Cacops_aspidephorus ,(Dissorophus_multicinctus ,Broiliellus_texensis )),(Ecolsonia_cutlerensis ,(Acheloma_cumminsi ,Phonerpeton_pricei ))))),((Onchiodon_labyrinthicus ,Eryops_megacephalus ),(Sclerocephalus_haeuseri ,(Glanochthon_latirostris ,(Archegosaurus_decheni ,(Australerpeton_cosgriffi ,(Uranocentrodon_senekalensis ,(Rhineceps_nyasaensis ,(Lydekkerina_huxleyi ,(Wetlugasaurus_angustifrons ,((Edingerella_madagascariensis ,(((Trematosaurus_brauni ,(Trematolestes_hagdorni ,(Peltostega_erici ,Lyrocephaliscus_euri ))),((Siderops_kehli ,(Laidleria_gracilis ,(Batrachosuchus_browni ,(Plagiosuchus_pustuliferus ,Gerrothorax_pulcherrimus )))),(Callistomordax_kugleri ,Metoposaurus_krasiejowensis ))),(Benthosuchus_sushkini ,(Eocyclotosaurus_appetolatus ,((Eryosuchus_garjainovi ,Mastodonsaurus_giganteus ),(Paracyclotosaurus_davidi ,Cyclotosaurus_intermedius )))))),(Watsonisuchus_gunganj ,Parotosuchus_nasutus ))))))))))))))),(Trimerorhachis_insignis ,(Neldasaurus_wrightae ,((Isodectes_obtsusus ,Acroplous_vorax ),(Dvinosaurus_primus ,(Thabanchuia_oomie ,Tupilakosaurus_wetlugensis )))))));
tree tnt_380 = [&U] 
(Proterogryinus_scheelei ,((Dendrerpeton_helogenes ,(Balanerpeton_woodi ,(((Edops_craigi ,Nigerpeton_ricqlesi ),(Chenoprosopus_milleri ,(Adamanterpeton_ohioensis ,Cochleosaurus_bohemicus ))),(((Acanthostomatops_vorax ,Zatrachys_serratus ),(((Micromelerpeton_credneri ,(Limnogyrinus_elegans ,Branchierpeton_amblystomum )),(Micropholis_stowi ,((Branchiosaurus_salamandroides ,Apateon_pedestris ),(Platyrhinops_lyelli ,(Amphibamus_grandiceps ,(Doleserpeton_annectens ,Gerobatrachus_hottoni )))))),((Cacops_aspidephorus ,(Dissorophus_multicinctus ,Broiliellus_texensis )),(Ecolsonia_cutlerensis ,(Acheloma_cumminsi ,Phonerpeton_pricei ))))),((Onchiodon_labyrinthicus ,Eryops_megacephalus ),(Sclerocephalus_haeuseri ,(Glanochthon_latirostris ,(Archegosaurus_decheni ,(Australerpeton_cosgriffi ,(Uranocentrodon_senekalensis ,(Rhineceps_nyasaensis ,(Lydekkerina_huxleyi ,(Wetlugasaurus_angustifrons ,(Edingerella_madagascariensis ,((((Trematosaurus_brauni ,(Trematolestes_hagdorni ,(Peltostega_erici ,Lyrocephaliscus_euri ))),((Siderops_kehli ,(Laidleria_gracilis ,(Batrachosuchus_browni ,(Plagiosuchus_pustuliferus ,Gerrothorax_pulcherrimus )))),(Callistomordax_kugleri ,Metoposaurus_krasiejowensis ))),(Benthosuchus_sushkini ,(Eocyclotosaurus_appetolatus ,((Eryosuchus_garjainovi ,Mastodonsaurus_giganteus ),(Paracyclotosaurus_davidi ,Cyclotosaurus_intermedius ))))),(Watsonisuchus_gunganj ,Parotosuchus_nasutus )))))))))))))))),(Neldasaurus_wrightae ,(Trimerorhachis_insignis ,((Isodectes_obtsusus ,Acroplous_vorax ),(Dvinosaurus_primus ,(Thabanchuia_oomie ,Tupilakosaurus_wetlugensis )))))));
tree tnt_381 = [&U] 
(Proterogryinus_scheelei ,((Dendrerpeton_helogenes ,(Balanerpeton_woodi ,(((Edops_craigi ,Nigerpeton_ricqlesi ),(Chenoprosopus_milleri ,(Adamanterpeton_ohioensis ,Cochleosaurus_bohemicus ))),(((Acanthostomatops_vorax ,Zatrachys_serratus ),(((Micromelerpeton_credneri ,(Limnogyrinus_elegans ,Branchierpeton_amblystomum )),(Micropholis_stowi ,((Branchiosaurus_salamandroides ,Apateon_pedestris ),(Platyrhinops_lyelli ,(Amphibamus_grandiceps ,(Doleserpeton_annectens ,Gerobatrachus_hottoni )))))),((Cacops_aspidephorus ,(Dissorophus_multicinctus ,Broiliellus_texensis )),(Ecolsonia_cutlerensis ,(Acheloma_cumminsi ,Phonerpeton_pricei ))))),((Onchiodon_labyrinthicus ,Eryops_megacephalus ),(Sclerocephalus_haeuseri ,(Glanochthon_latirostris ,(Archegosaurus_decheni ,(Australerpeton_cosgriffi ,(Uranocentrodon_senekalensis ,(Rhineceps_nyasaensis ,(Lydekkerina_huxleyi ,(Wetlugasaurus_angustifrons ,((((Metoposaurus_krasiejowensis ,(Callistomordax_kugleri ,(Trematolestes_hagdorni ,(Trematosaurus_brauni ,(Peltostega_erici ,Lyrocephaliscus_euri ))))),(Siderops_kehli ,(Laidleria_gracilis ,(Batrachosuchus_browni ,(Plagiosuchus_pustuliferus ,Gerrothorax_pulcherrimus ))))),(Benthosuchus_sushkini ,(Eocyclotosaurus_appetolatus ,((Eryosuchus_garjainovi ,Mastodonsaurus_giganteus ),(Paracyclotosaurus_davidi ,Cyclotosaurus_intermedius ))))),(Edingerella_madagascariensis ,(Watsonisuchus_gunganj ,Parotosuchus_nasutus )))))))))))))))),(Neldasaurus_wrightae ,(Trimerorhachis_insignis ,((Isodectes_obtsusus ,Acroplous_vorax ),(Dvinosaurus_primus ,(Thabanchuia_oomie ,Tupilakosaurus_wetlugensis )))))));
tree tnt_382 = [&U] 
(Proterogryinus_scheelei ,((Dendrerpeton_helogenes ,(Balanerpeton_woodi ,(((Edops_craigi ,Nigerpeton_ricqlesi ),(Chenoprosopus_milleri ,(Adamanterpeton_ohioensis ,Cochleosaurus_bohemicus ))),(((Acanthostomatops_vorax ,Zatrachys_serratus ),(((Micromelerpeton_credneri ,(Limnogyrinus_elegans ,Branchierpeton_amblystomum )),(Micropholis_stowi ,((Branchiosaurus_salamandroides ,Apateon_pedestris ),(Platyrhinops_lyelli ,(Amphibamus_grandiceps ,(Doleserpeton_annectens ,Gerobatrachus_hottoni )))))),((Cacops_aspidephorus ,(Dissorophus_multicinctus ,Broiliellus_texensis )),(Ecolsonia_cutlerensis ,(Acheloma_cumminsi ,Phonerpeton_pricei ))))),((Onchiodon_labyrinthicus ,Eryops_megacephalus ),(Sclerocephalus_haeuseri ,(Glanochthon_latirostris ,(Archegosaurus_decheni ,(Australerpeton_cosgriffi ,(Uranocentrodon_senekalensis ,(Rhineceps_nyasaensis ,(Lydekkerina_huxleyi ,(Wetlugasaurus_angustifrons ,(Edingerella_madagascariensis ,((((Metoposaurus_krasiejowensis ,(Callistomordax_kugleri ,(Trematolestes_hagdorni ,(Trematosaurus_brauni ,(Peltostega_erici ,Lyrocephaliscus_euri ))))),(Siderops_kehli ,(Laidleria_gracilis ,(Batrachosuchus_browni ,(Plagiosuchus_pustuliferus ,Gerrothorax_pulcherrimus ))))),(Benthosuchus_sushkini ,(Eocyclotosaurus_appetolatus ,((Eryosuchus_garjainovi ,Mastodonsaurus_giganteus ),(Paracyclotosaurus_davidi ,Cyclotosaurus_intermedius ))))),(Watsonisuchus_gunganj ,Parotosuchus_nasutus )))))))))))))))),(Neldasaurus_wrightae ,(Trimerorhachis_insignis ,((Isodectes_obtsusus ,Acroplous_vorax ),(Dvinosaurus_primus ,(Thabanchuia_oomie ,Tupilakosaurus_wetlugensis )))))));
tree tnt_383 = [&U] 
(Proterogryinus_scheelei ,((Dendrerpeton_helogenes ,(Balanerpeton_woodi ,(((Edops_craigi ,Nigerpeton_ricqlesi ),(Chenoprosopus_milleri ,(Adamanterpeton_ohioensis ,Cochleosaurus_bohemicus ))),(((Acanthostomatops_vorax ,Zatrachys_serratus ),(((Micromelerpeton_credneri ,(Limnogyrinus_elegans ,(Branchierpeton_amblystomum ,(Branchiosaurus_salamandroides ,Apateon_pedestris )))),(Micropholis_stowi ,(Platyrhinops_lyelli ,(Amphibamus_grandiceps ,(Doleserpeton_annectens ,Gerobatrachus_hottoni ))))),((Cacops_aspidephorus ,(Dissorophus_multicinctus ,Broiliellus_texensis )),(Ecolsonia_cutlerensis ,(Acheloma_cumminsi ,Phonerpeton_pricei ))))),((Onchiodon_labyrinthicus ,Eryops_megacephalus ),(Sclerocephalus_haeuseri ,(Glanochthon_latirostris ,(Archegosaurus_decheni ,(Australerpeton_cosgriffi ,(Uranocentrodon_senekalensis ,(Rhineceps_nyasaensis ,(Lydekkerina_huxleyi ,(Wetlugasaurus_angustifrons ,((((Metoposaurus_krasiejowensis ,(Callistomordax_kugleri ,(Trematolestes_hagdorni ,(Trematosaurus_brauni ,(Peltostega_erici ,Lyrocephaliscus_euri ))))),(Siderops_kehli ,(Laidleria_gracilis ,(Batrachosuchus_browni ,(Plagiosuchus_pustuliferus ,Gerrothorax_pulcherrimus ))))),(Benthosuchus_sushkini ,(Eocyclotosaurus_appetolatus ,((Eryosuchus_garjainovi ,Mastodonsaurus_giganteus ),(Paracyclotosaurus_davidi ,Cyclotosaurus_intermedius ))))),(Edingerella_madagascariensis ,(Watsonisuchus_gunganj ,Parotosuchus_nasutus )))))))))))))))),(Neldasaurus_wrightae ,(Trimerorhachis_insignis ,((Isodectes_obtsusus ,Acroplous_vorax ),(Dvinosaurus_primus ,(Thabanchuia_oomie ,Tupilakosaurus_wetlugensis )))))));
tree tnt_384 = [&U] 
(Proterogryinus_scheelei ,((Dendrerpeton_helogenes ,(Balanerpeton_woodi ,(((Edops_craigi ,Nigerpeton_ricqlesi ),(Chenoprosopus_milleri ,(Adamanterpeton_ohioensis ,Cochleosaurus_bohemicus ))),(((Acanthostomatops_vorax ,Zatrachys_serratus ),(((Micromelerpeton_credneri ,(Limnogyrinus_elegans ,Branchierpeton_amblystomum )),(Micropholis_stowi ,((Branchiosaurus_salamandroides ,Apateon_pedestris ),(Platyrhinops_lyelli ,(Amphibamus_grandiceps ,(Doleserpeton_annectens ,Gerobatrachus_hottoni )))))),((Cacops_aspidephorus ,(Dissorophus_multicinctus ,Broiliellus_texensis )),(Ecolsonia_cutlerensis ,(Acheloma_cumminsi ,Phonerpeton_pricei ))))),((Onchiodon_labyrinthicus ,Eryops_megacephalus ),(Sclerocephalus_haeuseri ,(Glanochthon_latirostris ,(Archegosaurus_decheni ,(Australerpeton_cosgriffi ,(Uranocentrodon_senekalensis ,(Rhineceps_nyasaensis ,(Lydekkerina_huxleyi ,(Wetlugasaurus_angustifrons ,(Edingerella_madagascariensis ,((((Metoposaurus_krasiejowensis ,(Callistomordax_kugleri ,(Trematolestes_hagdorni ,(Trematosaurus_brauni ,(Peltostega_erici ,Lyrocephaliscus_euri ))))),(Siderops_kehli ,(Laidleria_gracilis ,(Batrachosuchus_browni ,(Plagiosuchus_pustuliferus ,Gerrothorax_pulcherrimus ))))),(Benthosuchus_sushkini ,(Eocyclotosaurus_appetolatus ,((Eryosuchus_garjainovi ,Mastodonsaurus_giganteus ),(Paracyclotosaurus_davidi ,Cyclotosaurus_intermedius ))))),(Watsonisuchus_gunganj ,Parotosuchus_nasutus )))))))))))))))),((Trimerorhachis_insignis ,Neldasaurus_wrightae ),((Isodectes_obtsusus ,Acroplous_vorax ),(Dvinosaurus_primus ,(Thabanchuia_oomie ,Tupilakosaurus_wetlugensis ))))));
tree tnt_385 = [&U] 
(Proterogryinus_scheelei ,((Dendrerpeton_helogenes ,(Balanerpeton_woodi ,(((Edops_craigi ,Nigerpeton_ricqlesi ),(Chenoprosopus_milleri ,(Adamanterpeton_ohioensis ,Cochleosaurus_bohemicus ))),(((Acanthostomatops_vorax ,Zatrachys_serratus ),(((Micromelerpeton_credneri ,(Branchierpeton_amblystomum ,(Limnogyrinus_elegans ,(Branchiosaurus_salamandroides ,Apateon_pedestris )))),(Micropholis_stowi ,(Platyrhinops_lyelli ,(Amphibamus_grandiceps ,(Doleserpeton_annectens ,Gerobatrachus_hottoni ))))),((Cacops_aspidephorus ,(Dissorophus_multicinctus ,Broiliellus_texensis )),(Ecolsonia_cutlerensis ,(Acheloma_cumminsi ,Phonerpeton_pricei ))))),((Onchiodon_labyrinthicus ,Eryops_megacephalus ),(Sclerocephalus_haeuseri ,(Glanochthon_latirostris ,(Archegosaurus_decheni ,(Australerpeton_cosgriffi ,(Uranocentrodon_senekalensis ,(Rhineceps_nyasaensis ,(Lydekkerina_huxleyi ,(Wetlugasaurus_angustifrons ,(Edingerella_madagascariensis ,((((Metoposaurus_krasiejowensis ,(Callistomordax_kugleri ,(Trematolestes_hagdorni ,(Trematosaurus_brauni ,(Peltostega_erici ,Lyrocephaliscus_euri ))))),(Siderops_kehli ,(Laidleria_gracilis ,(Batrachosuchus_browni ,(Plagiosuchus_pustuliferus ,Gerrothorax_pulcherrimus ))))),(Benthosuchus_sushkini ,(Eocyclotosaurus_appetolatus ,((Eryosuchus_garjainovi ,Mastodonsaurus_giganteus ),(Paracyclotosaurus_davidi ,Cyclotosaurus_intermedius ))))),(Watsonisuchus_gunganj ,Parotosuchus_nasutus )))))))))))))))),(Neldasaurus_wrightae ,(Trimerorhachis_insignis ,((Isodectes_obtsusus ,Acroplous_vorax ),(Dvinosaurus_primus ,(Thabanchuia_oomie ,Tupilakosaurus_wetlugensis )))))));
tree tnt_386 = [&U] 
(Proterogryinus_scheelei ,((Dendrerpeton_helogenes ,(Balanerpeton_woodi ,(((Edops_craigi ,Nigerpeton_ricqlesi ),(Chenoprosopus_milleri ,(Adamanterpeton_ohioensis ,Cochleosaurus_bohemicus ))),(((Acanthostomatops_vorax ,Zatrachys_serratus ),(((Micromelerpeton_credneri ,(Limnogyrinus_elegans ,(Branchierpeton_amblystomum ,(Branchiosaurus_salamandroides ,Apateon_pedestris )))),(Micropholis_stowi ,(Platyrhinops_lyelli ,(Amphibamus_grandiceps ,(Doleserpeton_annectens ,Gerobatrachus_hottoni ))))),((Cacops_aspidephorus ,(Dissorophus_multicinctus ,Broiliellus_texensis )),(Ecolsonia_cutlerensis ,(Acheloma_cumminsi ,Phonerpeton_pricei ))))),((Onchiodon_labyrinthicus ,Eryops_megacephalus ),(Sclerocephalus_haeuseri ,(Glanochthon_latirostris ,(Archegosaurus_decheni ,(Australerpeton_cosgriffi ,(Uranocentrodon_senekalensis ,(Rhineceps_nyasaensis ,(Lydekkerina_huxleyi ,(Wetlugasaurus_angustifrons ,(Edingerella_madagascariensis ,((((Metoposaurus_krasiejowensis ,(Callistomordax_kugleri ,(Trematolestes_hagdorni ,(Trematosaurus_brauni ,(Peltostega_erici ,Lyrocephaliscus_euri ))))),(Siderops_kehli ,(Laidleria_gracilis ,(Batrachosuchus_browni ,(Plagiosuchus_pustuliferus ,Gerrothorax_pulcherrimus ))))),(Benthosuchus_sushkini ,(Eocyclotosaurus_appetolatus ,((Eryosuchus_garjainovi ,Mastodonsaurus_giganteus ),(Paracyclotosaurus_davidi ,Cyclotosaurus_intermedius ))))),(Watsonisuchus_gunganj ,Parotosuchus_nasutus )))))))))))))))),(Neldasaurus_wrightae ,(Trimerorhachis_insignis ,((Isodectes_obtsusus ,Acroplous_vorax ),(Dvinosaurus_primus ,(Thabanchuia_oomie ,Tupilakosaurus_wetlugensis )))))));
tree tnt_387 = [&U] 
(Proterogryinus_scheelei ,((Dendrerpeton_helogenes ,(Balanerpeton_woodi ,(((Edops_craigi ,Nigerpeton_ricqlesi ),(Chenoprosopus_milleri ,(Adamanterpeton_ohioensis ,Cochleosaurus_bohemicus ))),(((Acanthostomatops_vorax ,Zatrachys_serratus ),(((Micromelerpeton_credneri ,(Limnogyrinus_elegans ,Branchierpeton_amblystomum )),(Micropholis_stowi ,((Branchiosaurus_salamandroides ,Apateon_pedestris ),(Platyrhinops_lyelli ,(Amphibamus_grandiceps ,(Doleserpeton_annectens ,Gerobatrachus_hottoni )))))),((Cacops_aspidephorus ,(Dissorophus_multicinctus ,Broiliellus_texensis )),(Ecolsonia_cutlerensis ,(Acheloma_cumminsi ,Phonerpeton_pricei ))))),((Onchiodon_labyrinthicus ,Eryops_megacephalus ),(Sclerocephalus_haeuseri ,(Glanochthon_latirostris ,(Archegosaurus_decheni ,(Australerpeton_cosgriffi ,(Uranocentrodon_senekalensis ,(Rhineceps_nyasaensis ,(Lydekkerina_huxleyi ,(Wetlugasaurus_angustifrons ,(Edingerella_madagascariensis ,((((Trematolestes_hagdorni ,(Trematosaurus_brauni ,(Peltostega_erici ,Lyrocephaliscus_euri ))),((Siderops_kehli ,(Laidleria_gracilis ,(Batrachosuchus_browni ,(Plagiosuchus_pustuliferus ,Gerrothorax_pulcherrimus )))),(Callistomordax_kugleri ,Metoposaurus_krasiejowensis ))),(Benthosuchus_sushkini ,(Eocyclotosaurus_appetolatus ,((Eryosuchus_garjainovi ,Mastodonsaurus_giganteus ),(Paracyclotosaurus_davidi ,Cyclotosaurus_intermedius ))))),(Watsonisuchus_gunganj ,Parotosuchus_nasutus )))))))))))))))),(Neldasaurus_wrightae ,(Trimerorhachis_insignis ,((Isodectes_obtsusus ,Acroplous_vorax ),(Dvinosaurus_primus ,(Thabanchuia_oomie ,Tupilakosaurus_wetlugensis )))))));
tree tnt_388 = [&U] 
(Proterogryinus_scheelei ,((Dendrerpeton_helogenes ,(Balanerpeton_woodi ,(((Edops_craigi ,Nigerpeton_ricqlesi ),(Chenoprosopus_milleri ,(Adamanterpeton_ohioensis ,Cochleosaurus_bohemicus ))),(((Acanthostomatops_vorax ,Zatrachys_serratus ),(((Micromelerpeton_credneri ,(Limnogyrinus_elegans ,Branchierpeton_amblystomum )),(Micropholis_stowi ,((Branchiosaurus_salamandroides ,Apateon_pedestris ),(Platyrhinops_lyelli ,(Amphibamus_grandiceps ,(Doleserpeton_annectens ,Gerobatrachus_hottoni )))))),((Cacops_aspidephorus ,(Dissorophus_multicinctus ,Broiliellus_texensis )),(Ecolsonia_cutlerensis ,(Acheloma_cumminsi ,Phonerpeton_pricei ))))),((Onchiodon_labyrinthicus ,Eryops_megacephalus ),(Sclerocephalus_haeuseri ,(Glanochthon_latirostris ,(Archegosaurus_decheni ,(Australerpeton_cosgriffi ,(Uranocentrodon_senekalensis ,(Rhineceps_nyasaensis ,(Lydekkerina_huxleyi ,(Wetlugasaurus_angustifrons ,(Edingerella_madagascariensis ,(((((Peltostega_erici ,Lyrocephaliscus_euri ),(Trematosaurus_brauni ,Trematolestes_hagdorni )),((Siderops_kehli ,(Laidleria_gracilis ,(Batrachosuchus_browni ,(Plagiosuchus_pustuliferus ,Gerrothorax_pulcherrimus )))),(Callistomordax_kugleri ,Metoposaurus_krasiejowensis ))),(Benthosuchus_sushkini ,(Eocyclotosaurus_appetolatus ,((Eryosuchus_garjainovi ,Mastodonsaurus_giganteus ),(Paracyclotosaurus_davidi ,Cyclotosaurus_intermedius ))))),(Watsonisuchus_gunganj ,Parotosuchus_nasutus )))))))))))))))),(Neldasaurus_wrightae ,(Trimerorhachis_insignis ,((Isodectes_obtsusus ,Acroplous_vorax ),(Dvinosaurus_primus ,(Thabanchuia_oomie ,Tupilakosaurus_wetlugensis )))))));
tree tnt_389 = [&U] 
(Proterogryinus_scheelei ,((Dendrerpeton_helogenes ,(Balanerpeton_woodi ,(((Edops_craigi ,Nigerpeton_ricqlesi ),(Chenoprosopus_milleri ,(Adamanterpeton_ohioensis ,Cochleosaurus_bohemicus ))),(((Acanthostomatops_vorax ,Zatrachys_serratus ),(((Micromelerpeton_credneri ,(Limnogyrinus_elegans ,(Branchierpeton_amblystomum ,(Branchiosaurus_salamandroides ,Apateon_pedestris )))),(Micropholis_stowi ,(Platyrhinops_lyelli ,(Amphibamus_grandiceps ,(Doleserpeton_annectens ,Gerobatrachus_hottoni ))))),((Cacops_aspidephorus ,(Dissorophus_multicinctus ,Broiliellus_texensis )),(Ecolsonia_cutlerensis ,(Acheloma_cumminsi ,Phonerpeton_pricei ))))),((Onchiodon_labyrinthicus ,Eryops_megacephalus ),(Sclerocephalus_haeuseri ,(Glanochthon_latirostris ,(Archegosaurus_decheni ,(Australerpeton_cosgriffi ,(Uranocentrodon_senekalensis ,(Rhineceps_nyasaensis ,(Lydekkerina_huxleyi ,(Wetlugasaurus_angustifrons ,((((Metoposaurus_krasiejowensis ,(Callistomordax_kugleri ,(Trematolestes_hagdorni ,(Trematosaurus_brauni ,(Peltostega_erici ,Lyrocephaliscus_euri ))))),(Siderops_kehli ,(Laidleria_gracilis ,(Batrachosuchus_browni ,(Plagiosuchus_pustuliferus ,Gerrothorax_pulcherrimus ))))),(Benthosuchus_sushkini ,(Eocyclotosaurus_appetolatus ,((Eryosuchus_garjainovi ,Mastodonsaurus_giganteus ),(Paracyclotosaurus_davidi ,Cyclotosaurus_intermedius ))))),(Edingerella_madagascariensis ,(Watsonisuchus_gunganj ,Parotosuchus_nasutus )))))))))))))))),(Trimerorhachis_insignis ,(Neldasaurus_wrightae ,((Isodectes_obtsusus ,Acroplous_vorax ),(Dvinosaurus_primus ,(Thabanchuia_oomie ,Tupilakosaurus_wetlugensis )))))));
tree tnt_390 = [&U] 
(Proterogryinus_scheelei ,((Dendrerpeton_helogenes ,(Balanerpeton_woodi ,(((Edops_craigi ,Nigerpeton_ricqlesi ),(Chenoprosopus_milleri ,(Adamanterpeton_ohioensis ,Cochleosaurus_bohemicus ))),(((Acanthostomatops_vorax ,Zatrachys_serratus ),(((Micromelerpeton_credneri ,(Limnogyrinus_elegans ,(Branchierpeton_amblystomum ,(Branchiosaurus_salamandroides ,Apateon_pedestris )))),(Micropholis_stowi ,(Platyrhinops_lyelli ,(Amphibamus_grandiceps ,(Doleserpeton_annectens ,Gerobatrachus_hottoni ))))),((Cacops_aspidephorus ,(Dissorophus_multicinctus ,Broiliellus_texensis )),(Ecolsonia_cutlerensis ,(Acheloma_cumminsi ,Phonerpeton_pricei ))))),((Onchiodon_labyrinthicus ,Eryops_megacephalus ),(Sclerocephalus_haeuseri ,(Glanochthon_latirostris ,(Archegosaurus_decheni ,(Australerpeton_cosgriffi ,(Uranocentrodon_senekalensis ,(Rhineceps_nyasaensis ,(Lydekkerina_huxleyi ,(Wetlugasaurus_angustifrons ,((((Metoposaurus_krasiejowensis ,(Callistomordax_kugleri ,(Trematolestes_hagdorni ,(Trematosaurus_brauni ,(Peltostega_erici ,Lyrocephaliscus_euri ))))),(Siderops_kehli ,(Batrachosuchus_browni ,(Laidleria_gracilis ,(Plagiosuchus_pustuliferus ,Gerrothorax_pulcherrimus ))))),(Benthosuchus_sushkini ,(Eocyclotosaurus_appetolatus ,((Eryosuchus_garjainovi ,Mastodonsaurus_giganteus ),(Paracyclotosaurus_davidi ,Cyclotosaurus_intermedius ))))),(Edingerella_madagascariensis ,(Watsonisuchus_gunganj ,Parotosuchus_nasutus )))))))))))))))),(Neldasaurus_wrightae ,(Trimerorhachis_insignis ,((Isodectes_obtsusus ,Acroplous_vorax ),(Dvinosaurus_primus ,(Thabanchuia_oomie ,Tupilakosaurus_wetlugensis )))))));
tree tnt_391 = [&U] 
(Proterogryinus_scheelei ,((Dendrerpeton_helogenes ,(Balanerpeton_woodi ,(((Edops_craigi ,Nigerpeton_ricqlesi ),(Chenoprosopus_milleri ,(Adamanterpeton_ohioensis ,Cochleosaurus_bohemicus ))),(((Acanthostomatops_vorax ,Zatrachys_serratus ),(((Micromelerpeton_credneri ,(Limnogyrinus_elegans ,(Branchierpeton_amblystomum ,(Branchiosaurus_salamandroides ,Apateon_pedestris )))),(Micropholis_stowi ,(Platyrhinops_lyelli ,(Amphibamus_grandiceps ,(Doleserpeton_annectens ,Gerobatrachus_hottoni ))))),((Cacops_aspidephorus ,(Dissorophus_multicinctus ,Broiliellus_texensis )),(Ecolsonia_cutlerensis ,(Acheloma_cumminsi ,Phonerpeton_pricei ))))),((Onchiodon_labyrinthicus ,Eryops_megacephalus ),(Sclerocephalus_haeuseri ,(Glanochthon_latirostris ,(Archegosaurus_decheni ,(Australerpeton_cosgriffi ,(Uranocentrodon_senekalensis ,(Rhineceps_nyasaensis ,(Lydekkerina_huxleyi ,(Wetlugasaurus_angustifrons ,((Benthosuchus_sushkini ,(Edingerella_madagascariensis ,(((Trematosaurus_brauni ,(Trematolestes_hagdorni ,(Peltostega_erici ,Lyrocephaliscus_euri ))),((Siderops_kehli ,((Laidleria_gracilis ,Batrachosuchus_browni ),(Plagiosuchus_pustuliferus ,Gerrothorax_pulcherrimus ))),(Callistomordax_kugleri ,Metoposaurus_krasiejowensis ))),(Eocyclotosaurus_appetolatus ,((Eryosuchus_garjainovi ,Mastodonsaurus_giganteus ),(Paracyclotosaurus_davidi ,Cyclotosaurus_intermedius )))))),(Watsonisuchus_gunganj ,Parotosuchus_nasutus ))))))))))))))),(Neldasaurus_wrightae ,(Trimerorhachis_insignis ,((Isodectes_obtsusus ,Acroplous_vorax ),(Dvinosaurus_primus ,(Thabanchuia_oomie ,Tupilakosaurus_wetlugensis )))))));
tree tnt_392 = [&U] 
(Proterogryinus_scheelei ,((Dendrerpeton_helogenes ,(Balanerpeton_woodi ,(((Edops_craigi ,Nigerpeton_ricqlesi ),(Chenoprosopus_milleri ,(Adamanterpeton_ohioensis ,Cochleosaurus_bohemicus ))),(((Acanthostomatops_vorax ,Zatrachys_serratus ),(((Micromelerpeton_credneri ,(Limnogyrinus_elegans ,(Branchierpeton_amblystomum ,(Branchiosaurus_salamandroides ,Apateon_pedestris )))),(Micropholis_stowi ,(Platyrhinops_lyelli ,(Amphibamus_grandiceps ,(Doleserpeton_annectens ,Gerobatrachus_hottoni ))))),((Cacops_aspidephorus ,(Dissorophus_multicinctus ,Broiliellus_texensis )),(Ecolsonia_cutlerensis ,(Acheloma_cumminsi ,Phonerpeton_pricei ))))),((Onchiodon_labyrinthicus ,Eryops_megacephalus ),(Sclerocephalus_haeuseri ,(Glanochthon_latirostris ,(Archegosaurus_decheni ,(Australerpeton_cosgriffi ,(Uranocentrodon_senekalensis ,(Rhineceps_nyasaensis ,(Lydekkerina_huxleyi ,(Wetlugasaurus_angustifrons ,((Benthosuchus_sushkini ,(Edingerella_madagascariensis ,(((Trematosaurus_brauni ,(Trematolestes_hagdorni ,(Peltostega_erici ,Lyrocephaliscus_euri ))),((Siderops_kehli ,((Laidleria_gracilis ,Batrachosuchus_browni ),(Plagiosuchus_pustuliferus ,Gerrothorax_pulcherrimus ))),(Callistomordax_kugleri ,Metoposaurus_krasiejowensis ))),(Eocyclotosaurus_appetolatus ,((Eryosuchus_garjainovi ,Mastodonsaurus_giganteus ),(Paracyclotosaurus_davidi ,Cyclotosaurus_intermedius )))))),(Watsonisuchus_gunganj ,Parotosuchus_nasutus ))))))))))))))),(Trimerorhachis_insignis ,(Neldasaurus_wrightae ,((Isodectes_obtsusus ,Acroplous_vorax ),(Dvinosaurus_primus ,(Thabanchuia_oomie ,Tupilakosaurus_wetlugensis )))))));
tree tnt_393 = [&U] 
(Proterogryinus_scheelei ,((Dendrerpeton_helogenes ,(Balanerpeton_woodi ,(((Edops_craigi ,Nigerpeton_ricqlesi ),(Chenoprosopus_milleri ,(Adamanterpeton_ohioensis ,Cochleosaurus_bohemicus ))),(((Acanthostomatops_vorax ,Zatrachys_serratus ),(((Micromelerpeton_credneri ,(Limnogyrinus_elegans ,(Branchierpeton_amblystomum ,(Branchiosaurus_salamandroides ,Apateon_pedestris )))),(Micropholis_stowi ,(Platyrhinops_lyelli ,(Amphibamus_grandiceps ,(Doleserpeton_annectens ,Gerobatrachus_hottoni ))))),((Cacops_aspidephorus ,(Dissorophus_multicinctus ,Broiliellus_texensis )),(Ecolsonia_cutlerensis ,(Acheloma_cumminsi ,Phonerpeton_pricei ))))),((Onchiodon_labyrinthicus ,Eryops_megacephalus ),(Sclerocephalus_haeuseri ,(Glanochthon_latirostris ,(Archegosaurus_decheni ,(Australerpeton_cosgriffi ,(Uranocentrodon_senekalensis ,(Rhineceps_nyasaensis ,(Lydekkerina_huxleyi ,(Wetlugasaurus_angustifrons ,((Benthosuchus_sushkini ,(Edingerella_madagascariensis ,(((Trematosaurus_brauni ,(Trematolestes_hagdorni ,(Peltostega_erici ,Lyrocephaliscus_euri ))),((Siderops_kehli ,((Laidleria_gracilis ,Batrachosuchus_browni ),(Plagiosuchus_pustuliferus ,Gerrothorax_pulcherrimus ))),(Callistomordax_kugleri ,Metoposaurus_krasiejowensis ))),(Eocyclotosaurus_appetolatus ,((Eryosuchus_garjainovi ,Mastodonsaurus_giganteus ),(Paracyclotosaurus_davidi ,Cyclotosaurus_intermedius )))))),(Watsonisuchus_gunganj ,Parotosuchus_nasutus ))))))))))))))),((Trimerorhachis_insignis ,Neldasaurus_wrightae ),((Isodectes_obtsusus ,Acroplous_vorax ),(Dvinosaurus_primus ,(Thabanchuia_oomie ,Tupilakosaurus_wetlugensis ))))));
tree tnt_394 = [&U] 
(Proterogryinus_scheelei ,((Dendrerpeton_helogenes ,(Balanerpeton_woodi ,(((Edops_craigi ,Nigerpeton_ricqlesi ),(Chenoprosopus_milleri ,(Adamanterpeton_ohioensis ,Cochleosaurus_bohemicus ))),(((Acanthostomatops_vorax ,Zatrachys_serratus ),(((Micromelerpeton_credneri ,(Branchierpeton_amblystomum ,(Limnogyrinus_elegans ,(Branchiosaurus_salamandroides ,Apateon_pedestris )))),(Micropholis_stowi ,(Platyrhinops_lyelli ,(Amphibamus_grandiceps ,(Doleserpeton_annectens ,Gerobatrachus_hottoni ))))),((Cacops_aspidephorus ,(Dissorophus_multicinctus ,Broiliellus_texensis )),(Ecolsonia_cutlerensis ,(Acheloma_cumminsi ,Phonerpeton_pricei ))))),((Onchiodon_labyrinthicus ,Eryops_megacephalus ),(Sclerocephalus_haeuseri ,(Glanochthon_latirostris ,(Archegosaurus_decheni ,(Australerpeton_cosgriffi ,(Uranocentrodon_senekalensis ,(Rhineceps_nyasaensis ,(Lydekkerina_huxleyi ,(Wetlugasaurus_angustifrons ,((Benthosuchus_sushkini ,(Edingerella_madagascariensis ,(((Trematosaurus_brauni ,(Trematolestes_hagdorni ,(Peltostega_erici ,Lyrocephaliscus_euri ))),((Siderops_kehli ,((Laidleria_gracilis ,Batrachosuchus_browni ),(Plagiosuchus_pustuliferus ,Gerrothorax_pulcherrimus ))),(Callistomordax_kugleri ,Metoposaurus_krasiejowensis ))),(Eocyclotosaurus_appetolatus ,((Eryosuchus_garjainovi ,Mastodonsaurus_giganteus ),(Paracyclotosaurus_davidi ,Cyclotosaurus_intermedius )))))),(Watsonisuchus_gunganj ,Parotosuchus_nasutus ))))))))))))))),(Neldasaurus_wrightae ,(Trimerorhachis_insignis ,((Isodectes_obtsusus ,Acroplous_vorax ),(Dvinosaurus_primus ,(Thabanchuia_oomie ,Tupilakosaurus_wetlugensis )))))));
tree tnt_395 = [&U] 
(Proterogryinus_scheelei ,((Dendrerpeton_helogenes ,(Balanerpeton_woodi ,(((Edops_craigi ,Nigerpeton_ricqlesi ),(Chenoprosopus_milleri ,(Adamanterpeton_ohioensis ,Cochleosaurus_bohemicus ))),(((Acanthostomatops_vorax ,Zatrachys_serratus ),(((Micromelerpeton_credneri ,(Limnogyrinus_elegans ,(Branchierpeton_amblystomum ,(Branchiosaurus_salamandroides ,Apateon_pedestris )))),(Micropholis_stowi ,(Platyrhinops_lyelli ,(Amphibamus_grandiceps ,(Doleserpeton_annectens ,Gerobatrachus_hottoni ))))),((Cacops_aspidephorus ,(Dissorophus_multicinctus ,Broiliellus_texensis )),(Ecolsonia_cutlerensis ,(Acheloma_cumminsi ,Phonerpeton_pricei ))))),((Onchiodon_labyrinthicus ,Eryops_megacephalus ),(Sclerocephalus_haeuseri ,(Glanochthon_latirostris ,(Archegosaurus_decheni ,(Australerpeton_cosgriffi ,(Uranocentrodon_senekalensis ,(Rhineceps_nyasaensis ,(Lydekkerina_huxleyi ,(Wetlugasaurus_angustifrons ,((Benthosuchus_sushkini ,(Edingerella_madagascariensis ,(((Trematosaurus_brauni ,(Trematolestes_hagdorni ,(Peltostega_erici ,Lyrocephaliscus_euri ))),((Siderops_kehli ,(Laidleria_gracilis ,(Batrachosuchus_browni ,(Plagiosuchus_pustuliferus ,Gerrothorax_pulcherrimus )))),(Callistomordax_kugleri ,Metoposaurus_krasiejowensis ))),(Eocyclotosaurus_appetolatus ,((Eryosuchus_garjainovi ,Mastodonsaurus_giganteus ),(Paracyclotosaurus_davidi ,Cyclotosaurus_intermedius )))))),(Watsonisuchus_gunganj ,Parotosuchus_nasutus ))))))))))))))),(Neldasaurus_wrightae ,(Trimerorhachis_insignis ,((Isodectes_obtsusus ,Acroplous_vorax ),(Dvinosaurus_primus ,(Thabanchuia_oomie ,Tupilakosaurus_wetlugensis )))))));
tree tnt_396 = [&U] 
(Proterogryinus_scheelei ,((Dendrerpeton_helogenes ,(Balanerpeton_woodi ,(((Edops_craigi ,Nigerpeton_ricqlesi ),(Chenoprosopus_milleri ,(Adamanterpeton_ohioensis ,Cochleosaurus_bohemicus ))),(((Acanthostomatops_vorax ,Zatrachys_serratus ),(((Micromelerpeton_credneri ,(Limnogyrinus_elegans ,(Branchierpeton_amblystomum ,(Branchiosaurus_salamandroides ,Apateon_pedestris )))),(Micropholis_stowi ,(Platyrhinops_lyelli ,(Amphibamus_grandiceps ,(Doleserpeton_annectens ,Gerobatrachus_hottoni ))))),((Cacops_aspidephorus ,(Dissorophus_multicinctus ,Broiliellus_texensis )),(Ecolsonia_cutlerensis ,(Acheloma_cumminsi ,Phonerpeton_pricei ))))),((Onchiodon_labyrinthicus ,Eryops_megacephalus ),(Sclerocephalus_haeuseri ,(Glanochthon_latirostris ,(Archegosaurus_decheni ,(Australerpeton_cosgriffi ,(Uranocentrodon_senekalensis ,(Rhineceps_nyasaensis ,(Lydekkerina_huxleyi ,(Wetlugasaurus_angustifrons ,((Benthosuchus_sushkini ,(Edingerella_madagascariensis ,(((Trematosaurus_brauni ,(Trematolestes_hagdorni ,(Peltostega_erici ,Lyrocephaliscus_euri ))),((Siderops_kehli ,(Batrachosuchus_browni ,(Laidleria_gracilis ,(Plagiosuchus_pustuliferus ,Gerrothorax_pulcherrimus )))),(Callistomordax_kugleri ,Metoposaurus_krasiejowensis ))),(Eocyclotosaurus_appetolatus ,((Eryosuchus_garjainovi ,Mastodonsaurus_giganteus ),(Paracyclotosaurus_davidi ,Cyclotosaurus_intermedius )))))),(Watsonisuchus_gunganj ,Parotosuchus_nasutus ))))))))))))))),(Neldasaurus_wrightae ,(Trimerorhachis_insignis ,((Isodectes_obtsusus ,Acroplous_vorax ),(Dvinosaurus_primus ,(Thabanchuia_oomie ,Tupilakosaurus_wetlugensis )))))));
tree tnt_397 = [&U] 
(Proterogryinus_scheelei ,((Dendrerpeton_helogenes ,(Balanerpeton_woodi ,(((Edops_craigi ,Nigerpeton_ricqlesi ),(Chenoprosopus_milleri ,(Adamanterpeton_ohioensis ,Cochleosaurus_bohemicus ))),(((Acanthostomatops_vorax ,Zatrachys_serratus ),(((Micromelerpeton_credneri ,(Limnogyrinus_elegans ,(Branchierpeton_amblystomum ,(Branchiosaurus_salamandroides ,Apateon_pedestris )))),(Micropholis_stowi ,(Platyrhinops_lyelli ,(Amphibamus_grandiceps ,(Doleserpeton_annectens ,Gerobatrachus_hottoni ))))),((Cacops_aspidephorus ,(Dissorophus_multicinctus ,Broiliellus_texensis )),(Ecolsonia_cutlerensis ,(Acheloma_cumminsi ,Phonerpeton_pricei ))))),((Onchiodon_labyrinthicus ,Eryops_megacephalus ),(Sclerocephalus_haeuseri ,(Glanochthon_latirostris ,(Archegosaurus_decheni ,(Australerpeton_cosgriffi ,(Uranocentrodon_senekalensis ,(Rhineceps_nyasaensis ,(Lydekkerina_huxleyi ,(Wetlugasaurus_angustifrons ,((Edingerella_madagascariensis ,(Benthosuchus_sushkini ,(((Trematosaurus_brauni ,(Trematolestes_hagdorni ,(Peltostega_erici ,Lyrocephaliscus_euri ))),((Siderops_kehli ,((Laidleria_gracilis ,Batrachosuchus_browni ),(Plagiosuchus_pustuliferus ,Gerrothorax_pulcherrimus ))),(Callistomordax_kugleri ,Metoposaurus_krasiejowensis ))),(Eocyclotosaurus_appetolatus ,((Eryosuchus_garjainovi ,Mastodonsaurus_giganteus ),(Paracyclotosaurus_davidi ,Cyclotosaurus_intermedius )))))),(Watsonisuchus_gunganj ,Parotosuchus_nasutus ))))))))))))))),(Neldasaurus_wrightae ,(Trimerorhachis_insignis ,((Isodectes_obtsusus ,Acroplous_vorax ),(Dvinosaurus_primus ,(Thabanchuia_oomie ,Tupilakosaurus_wetlugensis )))))));
tree tnt_398 = [&U] 
(Proterogryinus_scheelei ,((Dendrerpeton_helogenes ,(Balanerpeton_woodi ,(((Edops_craigi ,Nigerpeton_ricqlesi ),(Chenoprosopus_milleri ,(Adamanterpeton_ohioensis ,Cochleosaurus_bohemicus ))),(((Acanthostomatops_vorax ,Zatrachys_serratus ),(((Micromelerpeton_credneri ,(Limnogyrinus_elegans ,(Branchierpeton_amblystomum ,(Branchiosaurus_salamandroides ,Apateon_pedestris )))),(Micropholis_stowi ,(Platyrhinops_lyelli ,(Amphibamus_grandiceps ,(Doleserpeton_annectens ,Gerobatrachus_hottoni ))))),((Cacops_aspidephorus ,(Dissorophus_multicinctus ,Broiliellus_texensis )),(Ecolsonia_cutlerensis ,(Acheloma_cumminsi ,Phonerpeton_pricei ))))),((Onchiodon_labyrinthicus ,Eryops_megacephalus ),(Sclerocephalus_haeuseri ,(Glanochthon_latirostris ,(Archegosaurus_decheni ,(Australerpeton_cosgriffi ,(Uranocentrodon_senekalensis ,(Rhineceps_nyasaensis ,(Lydekkerina_huxleyi ,(Wetlugasaurus_angustifrons ,((Edingerella_madagascariensis ,(((Trematosaurus_brauni ,(Trematolestes_hagdorni ,(Peltostega_erici ,Lyrocephaliscus_euri ))),((Siderops_kehli ,((Laidleria_gracilis ,Batrachosuchus_browni ),(Plagiosuchus_pustuliferus ,Gerrothorax_pulcherrimus ))),(Callistomordax_kugleri ,Metoposaurus_krasiejowensis ))),(Benthosuchus_sushkini ,(Eocyclotosaurus_appetolatus ,((Eryosuchus_garjainovi ,Mastodonsaurus_giganteus ),(Paracyclotosaurus_davidi ,Cyclotosaurus_intermedius )))))),(Watsonisuchus_gunganj ,Parotosuchus_nasutus ))))))))))))))),(Neldasaurus_wrightae ,(Trimerorhachis_insignis ,((Isodectes_obtsusus ,Acroplous_vorax ),(Dvinosaurus_primus ,(Thabanchuia_oomie ,Tupilakosaurus_wetlugensis )))))));
tree tnt_399 = [&U] 
(Proterogryinus_scheelei ,((Dendrerpeton_helogenes ,(Balanerpeton_woodi ,(((Edops_craigi ,Nigerpeton_ricqlesi ),(Chenoprosopus_milleri ,(Adamanterpeton_ohioensis ,Cochleosaurus_bohemicus ))),(((Acanthostomatops_vorax ,Zatrachys_serratus ),(((Micromelerpeton_credneri ,(Limnogyrinus_elegans ,(Branchierpeton_amblystomum ,(Branchiosaurus_salamandroides ,Apateon_pedestris )))),(Micropholis_stowi ,(Platyrhinops_lyelli ,(Amphibamus_grandiceps ,(Doleserpeton_annectens ,Gerobatrachus_hottoni ))))),((Cacops_aspidephorus ,(Dissorophus_multicinctus ,Broiliellus_texensis )),(Ecolsonia_cutlerensis ,(Acheloma_cumminsi ,Phonerpeton_pricei ))))),((Onchiodon_labyrinthicus ,Eryops_megacephalus ),(Sclerocephalus_haeuseri ,(Glanochthon_latirostris ,(Archegosaurus_decheni ,(Australerpeton_cosgriffi ,(Uranocentrodon_senekalensis ,(Rhineceps_nyasaensis ,(Lydekkerina_huxleyi ,(Wetlugasaurus_angustifrons ,((Benthosuchus_sushkini ,(Edingerella_madagascariensis ,((((Peltostega_erici ,Lyrocephaliscus_euri ),(Trematosaurus_brauni ,Trematolestes_hagdorni )),((Siderops_kehli ,((Laidleria_gracilis ,Batrachosuchus_browni ),(Plagiosuchus_pustuliferus ,Gerrothorax_pulcherrimus ))),(Callistomordax_kugleri ,Metoposaurus_krasiejowensis ))),(Eocyclotosaurus_appetolatus ,((Eryosuchus_garjainovi ,Mastodonsaurus_giganteus ),(Paracyclotosaurus_davidi ,Cyclotosaurus_intermedius )))))),(Watsonisuchus_gunganj ,Parotosuchus_nasutus ))))))))))))))),(Neldasaurus_wrightae ,(Trimerorhachis_insignis ,((Isodectes_obtsusus ,Acroplous_vorax ),(Dvinosaurus_primus ,(Thabanchuia_oomie ,Tupilakosaurus_wetlugensis )))))));
tree tnt_400 = [&U] 
(Proterogryinus_scheelei ,((Dendrerpeton_helogenes ,(Balanerpeton_woodi ,(((Edops_craigi ,Nigerpeton_ricqlesi ),(Chenoprosopus_milleri ,(Adamanterpeton_ohioensis ,Cochleosaurus_bohemicus ))),(((Acanthostomatops_vorax ,Zatrachys_serratus ),(((Micromelerpeton_credneri ,(Limnogyrinus_elegans ,Branchierpeton_amblystomum )),(Micropholis_stowi ,((Branchiosaurus_salamandroides ,Apateon_pedestris ),(Platyrhinops_lyelli ,(Amphibamus_grandiceps ,(Doleserpeton_annectens ,Gerobatrachus_hottoni )))))),((Cacops_aspidephorus ,(Dissorophus_multicinctus ,Broiliellus_texensis )),(Ecolsonia_cutlerensis ,(Acheloma_cumminsi ,Phonerpeton_pricei ))))),((Onchiodon_labyrinthicus ,Eryops_megacephalus ),(Sclerocephalus_haeuseri ,(Glanochthon_latirostris ,(Archegosaurus_decheni ,(Australerpeton_cosgriffi ,(Uranocentrodon_senekalensis ,(Rhineceps_nyasaensis ,(Lydekkerina_huxleyi ,(Wetlugasaurus_angustifrons ,((Benthosuchus_sushkini ,(Edingerella_madagascariensis ,(((Trematosaurus_brauni ,(Trematolestes_hagdorni ,(Peltostega_erici ,Lyrocephaliscus_euri ))),((Siderops_kehli ,((Laidleria_gracilis ,Batrachosuchus_browni ),(Plagiosuchus_pustuliferus ,Gerrothorax_pulcherrimus ))),(Callistomordax_kugleri ,Metoposaurus_krasiejowensis ))),(Eocyclotosaurus_appetolatus ,((Eryosuchus_garjainovi ,Mastodonsaurus_giganteus ),(Paracyclotosaurus_davidi ,Cyclotosaurus_intermedius )))))),(Watsonisuchus_gunganj ,Parotosuchus_nasutus ))))))))))))))),(Neldasaurus_wrightae ,(Trimerorhachis_insignis ,((Isodectes_obtsusus ,Acroplous_vorax ),(Dvinosaurus_primus ,(Thabanchuia_oomie ,Tupilakosaurus_wetlugensis )))))));
tree tnt_401 = [&U] 
(Proterogryinus_scheelei ,((Dendrerpeton_helogenes ,(Balanerpeton_woodi ,(((Edops_craigi ,Nigerpeton_ricqlesi ),(Chenoprosopus_milleri ,(Adamanterpeton_ohioensis ,Cochleosaurus_bohemicus ))),(((Acanthostomatops_vorax ,Zatrachys_serratus ),(((Micromelerpeton_credneri ,(Limnogyrinus_elegans ,Branchierpeton_amblystomum )),(Micropholis_stowi ,((Branchiosaurus_salamandroides ,Apateon_pedestris ),(Platyrhinops_lyelli ,(Amphibamus_grandiceps ,(Doleserpeton_annectens ,Gerobatrachus_hottoni )))))),((Cacops_aspidephorus ,(Dissorophus_multicinctus ,Broiliellus_texensis )),(Ecolsonia_cutlerensis ,(Acheloma_cumminsi ,Phonerpeton_pricei ))))),((Onchiodon_labyrinthicus ,Eryops_megacephalus ),(Sclerocephalus_haeuseri ,(Glanochthon_latirostris ,(Archegosaurus_decheni ,(Australerpeton_cosgriffi ,(Uranocentrodon_senekalensis ,(Rhineceps_nyasaensis ,(Lydekkerina_huxleyi ,(Wetlugasaurus_angustifrons ,(Parotosuchus_nasutus ,(Watsonisuchus_gunganj ,(Edingerella_madagascariensis ,((((Peltostega_erici ,Lyrocephaliscus_euri ),(Trematosaurus_brauni ,Trematolestes_hagdorni )),((Siderops_kehli ,(Laidleria_gracilis ,(Batrachosuchus_browni ,(Plagiosuchus_pustuliferus ,Gerrothorax_pulcherrimus )))),(Callistomordax_kugleri ,Metoposaurus_krasiejowensis ))),(Benthosuchus_sushkini ,(Eocyclotosaurus_appetolatus ,((Eryosuchus_garjainovi ,Mastodonsaurus_giganteus ),(Paracyclotosaurus_davidi ,Cyclotosaurus_intermedius ))))))))))))))))))))),(Neldasaurus_wrightae ,(Trimerorhachis_insignis ,((Isodectes_obtsusus ,Acroplous_vorax ),(Dvinosaurus_primus ,(Thabanchuia_oomie ,Tupilakosaurus_wetlugensis )))))));
tree tnt_402 = [&U] 
(Proterogryinus_scheelei ,((Dendrerpeton_helogenes ,(Balanerpeton_woodi ,(((Edops_craigi ,Nigerpeton_ricqlesi ),(Chenoprosopus_milleri ,(Adamanterpeton_ohioensis ,Cochleosaurus_bohemicus ))),(((Acanthostomatops_vorax ,Zatrachys_serratus ),(((Micromelerpeton_credneri ,(Limnogyrinus_elegans ,Branchierpeton_amblystomum )),(Micropholis_stowi ,((Branchiosaurus_salamandroides ,Apateon_pedestris ),(Platyrhinops_lyelli ,(Amphibamus_grandiceps ,(Doleserpeton_annectens ,Gerobatrachus_hottoni )))))),((Cacops_aspidephorus ,(Dissorophus_multicinctus ,Broiliellus_texensis )),(Ecolsonia_cutlerensis ,(Acheloma_cumminsi ,Phonerpeton_pricei ))))),((Onchiodon_labyrinthicus ,Eryops_megacephalus ),(Sclerocephalus_haeuseri ,(Glanochthon_latirostris ,(Archegosaurus_decheni ,(Australerpeton_cosgriffi ,(Uranocentrodon_senekalensis ,(Rhineceps_nyasaensis ,(Lydekkerina_huxleyi ,(Wetlugasaurus_angustifrons ,((Edingerella_madagascariensis ,((((Peltostega_erici ,Lyrocephaliscus_euri ),(Trematosaurus_brauni ,Trematolestes_hagdorni )),((Siderops_kehli ,(Laidleria_gracilis ,(Batrachosuchus_browni ,(Plagiosuchus_pustuliferus ,Gerrothorax_pulcherrimus )))),(Callistomordax_kugleri ,Metoposaurus_krasiejowensis ))),(Benthosuchus_sushkini ,(Eocyclotosaurus_appetolatus ,((Eryosuchus_garjainovi ,Mastodonsaurus_giganteus ),(Paracyclotosaurus_davidi ,Cyclotosaurus_intermedius )))))),(Watsonisuchus_gunganj ,Parotosuchus_nasutus ))))))))))))))),(Neldasaurus_wrightae ,(Trimerorhachis_insignis ,((Isodectes_obtsusus ,Acroplous_vorax ),(Dvinosaurus_primus ,(Thabanchuia_oomie ,Tupilakosaurus_wetlugensis )))))));
tree tnt_403 = [&U] 
(Proterogryinus_scheelei ,((Dendrerpeton_helogenes ,(Balanerpeton_woodi ,(((Edops_craigi ,Nigerpeton_ricqlesi ),(Chenoprosopus_milleri ,(Adamanterpeton_ohioensis ,Cochleosaurus_bohemicus ))),(((Acanthostomatops_vorax ,Zatrachys_serratus ),(((Micromelerpeton_credneri ,(Limnogyrinus_elegans ,(Branchierpeton_amblystomum ,(Branchiosaurus_salamandroides ,Apateon_pedestris )))),(Micropholis_stowi ,(Platyrhinops_lyelli ,(Amphibamus_grandiceps ,(Doleserpeton_annectens ,Gerobatrachus_hottoni ))))),((Cacops_aspidephorus ,(Dissorophus_multicinctus ,Broiliellus_texensis )),(Ecolsonia_cutlerensis ,(Acheloma_cumminsi ,Phonerpeton_pricei ))))),((Onchiodon_labyrinthicus ,Eryops_megacephalus ),(Sclerocephalus_haeuseri ,(Glanochthon_latirostris ,(Archegosaurus_decheni ,(Australerpeton_cosgriffi ,(Uranocentrodon_senekalensis ,(Rhineceps_nyasaensis ,(Lydekkerina_huxleyi ,(Wetlugasaurus_angustifrons ,(Parotosuchus_nasutus ,(Watsonisuchus_gunganj ,(Edingerella_madagascariensis ,((((Peltostega_erici ,Lyrocephaliscus_euri ),(Trematosaurus_brauni ,Trematolestes_hagdorni )),((Siderops_kehli ,(Laidleria_gracilis ,(Batrachosuchus_browni ,(Plagiosuchus_pustuliferus ,Gerrothorax_pulcherrimus )))),(Callistomordax_kugleri ,Metoposaurus_krasiejowensis ))),(Benthosuchus_sushkini ,(Eocyclotosaurus_appetolatus ,((Eryosuchus_garjainovi ,Mastodonsaurus_giganteus ),(Paracyclotosaurus_davidi ,Cyclotosaurus_intermedius ))))))))))))))))))))),(Neldasaurus_wrightae ,(Trimerorhachis_insignis ,((Isodectes_obtsusus ,Acroplous_vorax ),(Dvinosaurus_primus ,(Thabanchuia_oomie ,Tupilakosaurus_wetlugensis )))))));
tree tnt_404 = [&U] 
(Proterogryinus_scheelei ,((Dendrerpeton_helogenes ,(Balanerpeton_woodi ,(((Edops_craigi ,Nigerpeton_ricqlesi ),(Chenoprosopus_milleri ,(Adamanterpeton_ohioensis ,Cochleosaurus_bohemicus ))),(((Acanthostomatops_vorax ,Zatrachys_serratus ),(((Micromelerpeton_credneri ,(Branchierpeton_amblystomum ,(Limnogyrinus_elegans ,(Branchiosaurus_salamandroides ,Apateon_pedestris )))),(Micropholis_stowi ,(Platyrhinops_lyelli ,(Amphibamus_grandiceps ,(Doleserpeton_annectens ,Gerobatrachus_hottoni ))))),((Cacops_aspidephorus ,(Dissorophus_multicinctus ,Broiliellus_texensis )),(Ecolsonia_cutlerensis ,(Acheloma_cumminsi ,Phonerpeton_pricei ))))),((Onchiodon_labyrinthicus ,Eryops_megacephalus ),(Sclerocephalus_haeuseri ,(Glanochthon_latirostris ,(Archegosaurus_decheni ,(Australerpeton_cosgriffi ,(Uranocentrodon_senekalensis ,(Rhineceps_nyasaensis ,(Lydekkerina_huxleyi ,(Wetlugasaurus_angustifrons ,(Parotosuchus_nasutus ,(Watsonisuchus_gunganj ,(Edingerella_madagascariensis ,((((Peltostega_erici ,Lyrocephaliscus_euri ),(Trematosaurus_brauni ,Trematolestes_hagdorni )),((Siderops_kehli ,(Laidleria_gracilis ,(Batrachosuchus_browni ,(Plagiosuchus_pustuliferus ,Gerrothorax_pulcherrimus )))),(Callistomordax_kugleri ,Metoposaurus_krasiejowensis ))),(Benthosuchus_sushkini ,(Eocyclotosaurus_appetolatus ,((Eryosuchus_garjainovi ,Mastodonsaurus_giganteus ),(Paracyclotosaurus_davidi ,Cyclotosaurus_intermedius ))))))))))))))))))))),(Neldasaurus_wrightae ,(Trimerorhachis_insignis ,((Isodectes_obtsusus ,Acroplous_vorax ),(Dvinosaurus_primus ,(Thabanchuia_oomie ,Tupilakosaurus_wetlugensis )))))));
tree tnt_405 = [&U] 
(Proterogryinus_scheelei ,((Dendrerpeton_helogenes ,(Balanerpeton_woodi ,(((Edops_craigi ,Nigerpeton_ricqlesi ),(Chenoprosopus_milleri ,(Adamanterpeton_ohioensis ,Cochleosaurus_bohemicus ))),(((Acanthostomatops_vorax ,Zatrachys_serratus ),(((Micromelerpeton_credneri ,(Limnogyrinus_elegans ,Branchierpeton_amblystomum )),(Micropholis_stowi ,((Branchiosaurus_salamandroides ,Apateon_pedestris ),(Platyrhinops_lyelli ,(Amphibamus_grandiceps ,(Doleserpeton_annectens ,Gerobatrachus_hottoni )))))),((Cacops_aspidephorus ,(Dissorophus_multicinctus ,Broiliellus_texensis )),(Ecolsonia_cutlerensis ,(Acheloma_cumminsi ,Phonerpeton_pricei ))))),((Onchiodon_labyrinthicus ,Eryops_megacephalus ),(Sclerocephalus_haeuseri ,(Glanochthon_latirostris ,(Archegosaurus_decheni ,(Australerpeton_cosgriffi ,(Uranocentrodon_senekalensis ,(Rhineceps_nyasaensis ,(Lydekkerina_huxleyi ,(Wetlugasaurus_angustifrons ,(Parotosuchus_nasutus ,(Watsonisuchus_gunganj ,(Edingerella_madagascariensis ,(((Trematosaurus_brauni ,(Trematolestes_hagdorni ,(Peltostega_erici ,Lyrocephaliscus_euri ))),((Siderops_kehli ,(Laidleria_gracilis ,(Batrachosuchus_browni ,(Plagiosuchus_pustuliferus ,Gerrothorax_pulcherrimus )))),(Callistomordax_kugleri ,Metoposaurus_krasiejowensis ))),(Benthosuchus_sushkini ,(Eocyclotosaurus_appetolatus ,((Eryosuchus_garjainovi ,Mastodonsaurus_giganteus ),(Paracyclotosaurus_davidi ,Cyclotosaurus_intermedius ))))))))))))))))))))),(Neldasaurus_wrightae ,(Trimerorhachis_insignis ,((Isodectes_obtsusus ,Acroplous_vorax ),(Dvinosaurus_primus ,(Thabanchuia_oomie ,Tupilakosaurus_wetlugensis )))))));
tree tnt_406 = [&U] 
(Proterogryinus_scheelei ,((Dendrerpeton_helogenes ,(Balanerpeton_woodi ,(((Edops_craigi ,Nigerpeton_ricqlesi ),(Chenoprosopus_milleri ,(Adamanterpeton_ohioensis ,Cochleosaurus_bohemicus ))),(((Acanthostomatops_vorax ,Zatrachys_serratus ),(((Micromelerpeton_credneri ,(Limnogyrinus_elegans ,Branchierpeton_amblystomum )),(Micropholis_stowi ,((Branchiosaurus_salamandroides ,Apateon_pedestris ),(Platyrhinops_lyelli ,(Amphibamus_grandiceps ,(Doleserpeton_annectens ,Gerobatrachus_hottoni )))))),((Cacops_aspidephorus ,(Dissorophus_multicinctus ,Broiliellus_texensis )),(Ecolsonia_cutlerensis ,(Acheloma_cumminsi ,Phonerpeton_pricei ))))),((Onchiodon_labyrinthicus ,Eryops_megacephalus ),(Sclerocephalus_haeuseri ,(Glanochthon_latirostris ,(Archegosaurus_decheni ,(Australerpeton_cosgriffi ,(Uranocentrodon_senekalensis ,(Rhineceps_nyasaensis ,(Lydekkerina_huxleyi ,(Wetlugasaurus_angustifrons ,(Parotosuchus_nasutus ,(Watsonisuchus_gunganj ,(Edingerella_madagascariensis ,(Benthosuchus_sushkini ,((((Peltostega_erici ,Lyrocephaliscus_euri ),(Trematosaurus_brauni ,Trematolestes_hagdorni )),((Siderops_kehli ,(Laidleria_gracilis ,(Batrachosuchus_browni ,(Plagiosuchus_pustuliferus ,Gerrothorax_pulcherrimus )))),(Callistomordax_kugleri ,Metoposaurus_krasiejowensis ))),(Eocyclotosaurus_appetolatus ,((Eryosuchus_garjainovi ,Mastodonsaurus_giganteus ),(Paracyclotosaurus_davidi ,Cyclotosaurus_intermedius ))))))))))))))))))))),(Neldasaurus_wrightae ,(Trimerorhachis_insignis ,((Isodectes_obtsusus ,Acroplous_vorax ),(Dvinosaurus_primus ,(Thabanchuia_oomie ,Tupilakosaurus_wetlugensis )))))));
tree tnt_407 = [&U] 
(Proterogryinus_scheelei ,((Dendrerpeton_helogenes ,(Balanerpeton_woodi ,(((Edops_craigi ,Nigerpeton_ricqlesi ),(Chenoprosopus_milleri ,(Adamanterpeton_ohioensis ,Cochleosaurus_bohemicus ))),(((Acanthostomatops_vorax ,Zatrachys_serratus ),(((Micromelerpeton_credneri ,(Limnogyrinus_elegans ,Branchierpeton_amblystomum )),(Micropholis_stowi ,((Branchiosaurus_salamandroides ,Apateon_pedestris ),(Platyrhinops_lyelli ,(Amphibamus_grandiceps ,(Doleserpeton_annectens ,Gerobatrachus_hottoni )))))),((Cacops_aspidephorus ,(Dissorophus_multicinctus ,Broiliellus_texensis )),(Ecolsonia_cutlerensis ,(Acheloma_cumminsi ,Phonerpeton_pricei ))))),((Onchiodon_labyrinthicus ,Eryops_megacephalus ),(Sclerocephalus_haeuseri ,(Glanochthon_latirostris ,(Archegosaurus_decheni ,(Australerpeton_cosgriffi ,(Uranocentrodon_senekalensis ,(Rhineceps_nyasaensis ,(Lydekkerina_huxleyi ,(Wetlugasaurus_angustifrons ,(Parotosuchus_nasutus ,(Watsonisuchus_gunganj ,(Edingerella_madagascariensis ,((((Peltostega_erici ,Lyrocephaliscus_euri ),(Trematosaurus_brauni ,Trematolestes_hagdorni )),((Siderops_kehli ,((Laidleria_gracilis ,Batrachosuchus_browni ),(Plagiosuchus_pustuliferus ,Gerrothorax_pulcherrimus ))),(Callistomordax_kugleri ,Metoposaurus_krasiejowensis ))),(Benthosuchus_sushkini ,(Eocyclotosaurus_appetolatus ,((Eryosuchus_garjainovi ,Mastodonsaurus_giganteus ),(Paracyclotosaurus_davidi ,Cyclotosaurus_intermedius ))))))))))))))))))))),(Neldasaurus_wrightae ,(Trimerorhachis_insignis ,((Isodectes_obtsusus ,Acroplous_vorax ),(Dvinosaurus_primus ,(Thabanchuia_oomie ,Tupilakosaurus_wetlugensis )))))));
tree tnt_408 = [&U] 
(Proterogryinus_scheelei ,((Dendrerpeton_helogenes ,(Balanerpeton_woodi ,(((Edops_craigi ,Nigerpeton_ricqlesi ),(Chenoprosopus_milleri ,(Adamanterpeton_ohioensis ,Cochleosaurus_bohemicus ))),(((Acanthostomatops_vorax ,Zatrachys_serratus ),(((Micromelerpeton_credneri ,(Limnogyrinus_elegans ,Branchierpeton_amblystomum )),(Micropholis_stowi ,((Branchiosaurus_salamandroides ,Apateon_pedestris ),(Platyrhinops_lyelli ,(Amphibamus_grandiceps ,(Doleserpeton_annectens ,Gerobatrachus_hottoni )))))),((Cacops_aspidephorus ,(Dissorophus_multicinctus ,Broiliellus_texensis )),(Ecolsonia_cutlerensis ,(Acheloma_cumminsi ,Phonerpeton_pricei ))))),((Onchiodon_labyrinthicus ,Eryops_megacephalus ),(Sclerocephalus_haeuseri ,(Glanochthon_latirostris ,(Archegosaurus_decheni ,(Australerpeton_cosgriffi ,(Uranocentrodon_senekalensis ,(Rhineceps_nyasaensis ,(Lydekkerina_huxleyi ,(Wetlugasaurus_angustifrons ,(Parotosuchus_nasutus ,(Watsonisuchus_gunganj ,(Edingerella_madagascariensis ,((((Peltostega_erici ,Lyrocephaliscus_euri ),(Trematosaurus_brauni ,Trematolestes_hagdorni )),((Siderops_kehli ,(Laidleria_gracilis ,(Batrachosuchus_browni ,(Plagiosuchus_pustuliferus ,Gerrothorax_pulcherrimus )))),(Callistomordax_kugleri ,Metoposaurus_krasiejowensis ))),(Benthosuchus_sushkini ,(Eocyclotosaurus_appetolatus ,((Eryosuchus_garjainovi ,Mastodonsaurus_giganteus ),(Paracyclotosaurus_davidi ,Cyclotosaurus_intermedius ))))))))))))))))))))),(Trimerorhachis_insignis ,(Neldasaurus_wrightae ,((Isodectes_obtsusus ,Acroplous_vorax ),(Dvinosaurus_primus ,(Thabanchuia_oomie ,Tupilakosaurus_wetlugensis )))))));
tree tnt_409 = [&U] 
(Proterogryinus_scheelei ,((Dendrerpeton_helogenes ,(Balanerpeton_woodi ,(((Edops_craigi ,Nigerpeton_ricqlesi ),(Chenoprosopus_milleri ,(Adamanterpeton_ohioensis ,Cochleosaurus_bohemicus ))),(((Acanthostomatops_vorax ,Zatrachys_serratus ),(((Micromelerpeton_credneri ,(Limnogyrinus_elegans ,Branchierpeton_amblystomum )),(Micropholis_stowi ,((Branchiosaurus_salamandroides ,Apateon_pedestris ),(Platyrhinops_lyelli ,(Amphibamus_grandiceps ,(Doleserpeton_annectens ,Gerobatrachus_hottoni )))))),((Cacops_aspidephorus ,(Dissorophus_multicinctus ,Broiliellus_texensis )),(Ecolsonia_cutlerensis ,(Acheloma_cumminsi ,Phonerpeton_pricei ))))),((Onchiodon_labyrinthicus ,Eryops_megacephalus ),(Sclerocephalus_haeuseri ,(Glanochthon_latirostris ,(Archegosaurus_decheni ,(Australerpeton_cosgriffi ,(Uranocentrodon_senekalensis ,(Rhineceps_nyasaensis ,(Lydekkerina_huxleyi ,(Wetlugasaurus_angustifrons ,((Edingerella_madagascariensis ,((((Peltostega_erici ,Lyrocephaliscus_euri ),(Trematosaurus_brauni ,Trematolestes_hagdorni )),((Siderops_kehli ,(Laidleria_gracilis ,(Batrachosuchus_browni ,(Plagiosuchus_pustuliferus ,Gerrothorax_pulcherrimus )))),(Callistomordax_kugleri ,Metoposaurus_krasiejowensis ))),(Benthosuchus_sushkini ,(Eocyclotosaurus_appetolatus ,((Eryosuchus_garjainovi ,Mastodonsaurus_giganteus ),(Paracyclotosaurus_davidi ,Cyclotosaurus_intermedius )))))),(Watsonisuchus_gunganj ,Parotosuchus_nasutus ))))))))))))))),((Trimerorhachis_insignis ,Neldasaurus_wrightae ),((Isodectes_obtsusus ,Acroplous_vorax ),(Dvinosaurus_primus ,(Thabanchuia_oomie ,Tupilakosaurus_wetlugensis ))))));
tree tnt_410 = [&U] 
(Proterogryinus_scheelei ,((Dendrerpeton_helogenes ,(Balanerpeton_woodi ,(((Edops_craigi ,Nigerpeton_ricqlesi ),(Chenoprosopus_milleri ,(Adamanterpeton_ohioensis ,Cochleosaurus_bohemicus ))),(((Acanthostomatops_vorax ,Zatrachys_serratus ),(((Micromelerpeton_credneri ,(Limnogyrinus_elegans ,Branchierpeton_amblystomum )),(Micropholis_stowi ,((Branchiosaurus_salamandroides ,Apateon_pedestris ),(Platyrhinops_lyelli ,(Amphibamus_grandiceps ,(Doleserpeton_annectens ,Gerobatrachus_hottoni )))))),((Cacops_aspidephorus ,(Dissorophus_multicinctus ,Broiliellus_texensis )),(Ecolsonia_cutlerensis ,(Acheloma_cumminsi ,Phonerpeton_pricei ))))),((Onchiodon_labyrinthicus ,Eryops_megacephalus ),(Sclerocephalus_haeuseri ,(Glanochthon_latirostris ,(Archegosaurus_decheni ,(Australerpeton_cosgriffi ,(Uranocentrodon_senekalensis ,(Rhineceps_nyasaensis ,(Lydekkerina_huxleyi ,(Wetlugasaurus_angustifrons ,((Edingerella_madagascariensis ,((((Peltostega_erici ,Lyrocephaliscus_euri ),(Trematosaurus_brauni ,Trematolestes_hagdorni )),((Siderops_kehli ,(Batrachosuchus_browni ,(Laidleria_gracilis ,(Plagiosuchus_pustuliferus ,Gerrothorax_pulcherrimus )))),(Callistomordax_kugleri ,Metoposaurus_krasiejowensis ))),(Benthosuchus_sushkini ,(Eocyclotosaurus_appetolatus ,((Eryosuchus_garjainovi ,Mastodonsaurus_giganteus ),(Paracyclotosaurus_davidi ,Cyclotosaurus_intermedius )))))),(Watsonisuchus_gunganj ,Parotosuchus_nasutus ))))))))))))))),(Neldasaurus_wrightae ,(Trimerorhachis_insignis ,((Isodectes_obtsusus ,Acroplous_vorax ),(Dvinosaurus_primus ,(Thabanchuia_oomie ,Tupilakosaurus_wetlugensis )))))));
tree tnt_411 = [&U] 
(Proterogryinus_scheelei ,((Dendrerpeton_helogenes ,(Balanerpeton_woodi ,(((Edops_craigi ,Nigerpeton_ricqlesi ),(Chenoprosopus_milleri ,(Adamanterpeton_ohioensis ,Cochleosaurus_bohemicus ))),(((Acanthostomatops_vorax ,Zatrachys_serratus ),(((Micromelerpeton_credneri ,(Limnogyrinus_elegans ,Branchierpeton_amblystomum )),(Micropholis_stowi ,((Branchiosaurus_salamandroides ,Apateon_pedestris ),(Platyrhinops_lyelli ,(Amphibamus_grandiceps ,(Doleserpeton_annectens ,Gerobatrachus_hottoni )))))),((Cacops_aspidephorus ,(Dissorophus_multicinctus ,Broiliellus_texensis )),(Ecolsonia_cutlerensis ,(Acheloma_cumminsi ,Phonerpeton_pricei ))))),((Onchiodon_labyrinthicus ,Eryops_megacephalus ),(Sclerocephalus_haeuseri ,(Glanochthon_latirostris ,(Archegosaurus_decheni ,(Australerpeton_cosgriffi ,(Uranocentrodon_senekalensis ,(Rhineceps_nyasaensis ,(Lydekkerina_huxleyi ,(Wetlugasaurus_angustifrons ,(((((Peltostega_erici ,Lyrocephaliscus_euri ),(Trematosaurus_brauni ,Trematolestes_hagdorni )),((Siderops_kehli ,(Batrachosuchus_browni ,(Laidleria_gracilis ,(Plagiosuchus_pustuliferus ,Gerrothorax_pulcherrimus )))),(Callistomordax_kugleri ,Metoposaurus_krasiejowensis ))),(Benthosuchus_sushkini ,(Eocyclotosaurus_appetolatus ,((Eryosuchus_garjainovi ,Mastodonsaurus_giganteus ),(Paracyclotosaurus_davidi ,Cyclotosaurus_intermedius ))))),(Watsonisuchus_gunganj ,(Edingerella_madagascariensis ,Parotosuchus_nasutus )))))))))))))))),(Neldasaurus_wrightae ,(Trimerorhachis_insignis ,((Isodectes_obtsusus ,Acroplous_vorax ),(Dvinosaurus_primus ,(Thabanchuia_oomie ,Tupilakosaurus_wetlugensis )))))));
tree tnt_412 = [&U] 
(Proterogryinus_scheelei ,((Dendrerpeton_helogenes ,(Balanerpeton_woodi ,(((Edops_craigi ,Nigerpeton_ricqlesi ),(Chenoprosopus_milleri ,(Adamanterpeton_ohioensis ,Cochleosaurus_bohemicus ))),(((Acanthostomatops_vorax ,Zatrachys_serratus ),(((Micromelerpeton_credneri ,(Limnogyrinus_elegans ,Branchierpeton_amblystomum )),(Micropholis_stowi ,((Branchiosaurus_salamandroides ,Apateon_pedestris ),(Platyrhinops_lyelli ,(Amphibamus_grandiceps ,(Doleserpeton_annectens ,Gerobatrachus_hottoni )))))),((Cacops_aspidephorus ,(Dissorophus_multicinctus ,Broiliellus_texensis )),(Ecolsonia_cutlerensis ,(Acheloma_cumminsi ,Phonerpeton_pricei ))))),((Onchiodon_labyrinthicus ,Eryops_megacephalus ),(Sclerocephalus_haeuseri ,(Glanochthon_latirostris ,(Archegosaurus_decheni ,(Australerpeton_cosgriffi ,(Uranocentrodon_senekalensis ,(Rhineceps_nyasaensis ,(Lydekkerina_huxleyi ,(Wetlugasaurus_angustifrons ,(((((Peltostega_erici ,Lyrocephaliscus_euri ),(Trematosaurus_brauni ,Trematolestes_hagdorni )),((Siderops_kehli ,(Batrachosuchus_browni ,(Laidleria_gracilis ,(Plagiosuchus_pustuliferus ,Gerrothorax_pulcherrimus )))),(Callistomordax_kugleri ,Metoposaurus_krasiejowensis ))),(Benthosuchus_sushkini ,(Eocyclotosaurus_appetolatus ,((Eryosuchus_garjainovi ,Mastodonsaurus_giganteus ),(Paracyclotosaurus_davidi ,Cyclotosaurus_intermedius ))))),(Watsonisuchus_gunganj ,(Edingerella_madagascariensis ,Parotosuchus_nasutus )))))))))))))))),(Trimerorhachis_insignis ,(Neldasaurus_wrightae ,((Isodectes_obtsusus ,Acroplous_vorax ),(Dvinosaurus_primus ,(Thabanchuia_oomie ,Tupilakosaurus_wetlugensis )))))));
tree tnt_413 = [&U] 
(Proterogryinus_scheelei ,((Dendrerpeton_helogenes ,(Balanerpeton_woodi ,(((Edops_craigi ,Nigerpeton_ricqlesi ),(Chenoprosopus_milleri ,(Adamanterpeton_ohioensis ,Cochleosaurus_bohemicus ))),(((Acanthostomatops_vorax ,Zatrachys_serratus ),(((Micromelerpeton_credneri ,(Limnogyrinus_elegans ,Branchierpeton_amblystomum )),(Micropholis_stowi ,((Branchiosaurus_salamandroides ,Apateon_pedestris ),(Platyrhinops_lyelli ,(Amphibamus_grandiceps ,(Doleserpeton_annectens ,Gerobatrachus_hottoni )))))),((Cacops_aspidephorus ,(Dissorophus_multicinctus ,Broiliellus_texensis )),(Ecolsonia_cutlerensis ,(Acheloma_cumminsi ,Phonerpeton_pricei ))))),((Onchiodon_labyrinthicus ,Eryops_megacephalus ),(Sclerocephalus_haeuseri ,(Glanochthon_latirostris ,(Archegosaurus_decheni ,(Australerpeton_cosgriffi ,(Uranocentrodon_senekalensis ,(Rhineceps_nyasaensis ,(Lydekkerina_huxleyi ,(Wetlugasaurus_angustifrons ,(((((Peltostega_erici ,Lyrocephaliscus_euri ),(Trematosaurus_brauni ,Trematolestes_hagdorni )),((Siderops_kehli ,(Laidleria_gracilis ,(Batrachosuchus_browni ,(Plagiosuchus_pustuliferus ,Gerrothorax_pulcherrimus )))),(Callistomordax_kugleri ,Metoposaurus_krasiejowensis ))),(Benthosuchus_sushkini ,(Eocyclotosaurus_appetolatus ,((Eryosuchus_garjainovi ,Mastodonsaurus_giganteus ),(Paracyclotosaurus_davidi ,Cyclotosaurus_intermedius ))))),(Watsonisuchus_gunganj ,(Edingerella_madagascariensis ,Parotosuchus_nasutus )))))))))))))))),(Neldasaurus_wrightae ,(Trimerorhachis_insignis ,((Isodectes_obtsusus ,Acroplous_vorax ),(Dvinosaurus_primus ,(Thabanchuia_oomie ,Tupilakosaurus_wetlugensis )))))));
tree tnt_414 = [&U] 
(Proterogryinus_scheelei ,((Dendrerpeton_helogenes ,(Balanerpeton_woodi ,(((Edops_craigi ,Nigerpeton_ricqlesi ),(Chenoprosopus_milleri ,(Adamanterpeton_ohioensis ,Cochleosaurus_bohemicus ))),(((Acanthostomatops_vorax ,Zatrachys_serratus ),(((Micromelerpeton_credneri ,(Limnogyrinus_elegans ,Branchierpeton_amblystomum )),(Micropholis_stowi ,((Branchiosaurus_salamandroides ,Apateon_pedestris ),(Platyrhinops_lyelli ,(Amphibamus_grandiceps ,(Doleserpeton_annectens ,Gerobatrachus_hottoni )))))),((Cacops_aspidephorus ,(Dissorophus_multicinctus ,Broiliellus_texensis )),(Ecolsonia_cutlerensis ,(Acheloma_cumminsi ,Phonerpeton_pricei ))))),((Onchiodon_labyrinthicus ,Eryops_megacephalus ),(Sclerocephalus_haeuseri ,(Glanochthon_latirostris ,(Archegosaurus_decheni ,(Australerpeton_cosgriffi ,(Uranocentrodon_senekalensis ,(Rhineceps_nyasaensis ,(Lydekkerina_huxleyi ,(Wetlugasaurus_angustifrons ,(((((Peltostega_erici ,Lyrocephaliscus_euri ),(Trematosaurus_brauni ,Trematolestes_hagdorni )),((Siderops_kehli ,((Laidleria_gracilis ,Batrachosuchus_browni ),(Plagiosuchus_pustuliferus ,Gerrothorax_pulcherrimus ))),(Callistomordax_kugleri ,Metoposaurus_krasiejowensis ))),(Benthosuchus_sushkini ,(Eocyclotosaurus_appetolatus ,((Eryosuchus_garjainovi ,Mastodonsaurus_giganteus ),(Paracyclotosaurus_davidi ,Cyclotosaurus_intermedius ))))),(Watsonisuchus_gunganj ,(Edingerella_madagascariensis ,Parotosuchus_nasutus )))))))))))))))),(Neldasaurus_wrightae ,(Trimerorhachis_insignis ,((Isodectes_obtsusus ,Acroplous_vorax ),(Dvinosaurus_primus ,(Thabanchuia_oomie ,Tupilakosaurus_wetlugensis )))))));
tree tnt_415 = [&U] 
(Proterogryinus_scheelei ,((Dendrerpeton_helogenes ,(Balanerpeton_woodi ,(((Edops_craigi ,Nigerpeton_ricqlesi ),(Chenoprosopus_milleri ,(Adamanterpeton_ohioensis ,Cochleosaurus_bohemicus ))),(((Acanthostomatops_vorax ,Zatrachys_serratus ),(((Micromelerpeton_credneri ,(Limnogyrinus_elegans ,Branchierpeton_amblystomum )),(Micropholis_stowi ,((Branchiosaurus_salamandroides ,Apateon_pedestris ),(Platyrhinops_lyelli ,(Amphibamus_grandiceps ,(Doleserpeton_annectens ,Gerobatrachus_hottoni )))))),((Cacops_aspidephorus ,(Dissorophus_multicinctus ,Broiliellus_texensis )),(Ecolsonia_cutlerensis ,(Acheloma_cumminsi ,Phonerpeton_pricei ))))),((Onchiodon_labyrinthicus ,Eryops_megacephalus ),(Sclerocephalus_haeuseri ,(Glanochthon_latirostris ,(Archegosaurus_decheni ,(Australerpeton_cosgriffi ,(Uranocentrodon_senekalensis ,(Rhineceps_nyasaensis ,(Lydekkerina_huxleyi ,(Wetlugasaurus_angustifrons ,(Edingerella_madagascariensis ,(((((Peltostega_erici ,Lyrocephaliscus_euri ),(Trematosaurus_brauni ,Trematolestes_hagdorni )),((Siderops_kehli ,(Batrachosuchus_browni ,(Laidleria_gracilis ,(Plagiosuchus_pustuliferus ,Gerrothorax_pulcherrimus )))),(Callistomordax_kugleri ,Metoposaurus_krasiejowensis ))),(Benthosuchus_sushkini ,(Eocyclotosaurus_appetolatus ,((Eryosuchus_garjainovi ,Mastodonsaurus_giganteus ),(Paracyclotosaurus_davidi ,Cyclotosaurus_intermedius ))))),(Watsonisuchus_gunganj ,Parotosuchus_nasutus )))))))))))))))),(Neldasaurus_wrightae ,(Trimerorhachis_insignis ,((Isodectes_obtsusus ,Acroplous_vorax ),(Dvinosaurus_primus ,(Thabanchuia_oomie ,Tupilakosaurus_wetlugensis )))))));
tree tnt_416 = [&U] 
(Proterogryinus_scheelei ,((Dendrerpeton_helogenes ,(Balanerpeton_woodi ,(((Edops_craigi ,Nigerpeton_ricqlesi ),(Chenoprosopus_milleri ,(Adamanterpeton_ohioensis ,Cochleosaurus_bohemicus ))),(((Acanthostomatops_vorax ,Zatrachys_serratus ),(((Micromelerpeton_credneri ,(Limnogyrinus_elegans ,Branchierpeton_amblystomum )),(Micropholis_stowi ,((Branchiosaurus_salamandroides ,Apateon_pedestris ),(Platyrhinops_lyelli ,(Amphibamus_grandiceps ,(Doleserpeton_annectens ,Gerobatrachus_hottoni )))))),((Cacops_aspidephorus ,(Dissorophus_multicinctus ,Broiliellus_texensis )),(Ecolsonia_cutlerensis ,(Acheloma_cumminsi ,Phonerpeton_pricei ))))),((Onchiodon_labyrinthicus ,Eryops_megacephalus ),(Sclerocephalus_haeuseri ,(Glanochthon_latirostris ,(Archegosaurus_decheni ,(Australerpeton_cosgriffi ,(Uranocentrodon_senekalensis ,(Rhineceps_nyasaensis ,(Lydekkerina_huxleyi ,(Wetlugasaurus_angustifrons ,((((Trematosaurus_brauni ,(Trematolestes_hagdorni ,(Peltostega_erici ,Lyrocephaliscus_euri ))),((Siderops_kehli ,(Batrachosuchus_browni ,(Laidleria_gracilis ,(Plagiosuchus_pustuliferus ,Gerrothorax_pulcherrimus )))),(Callistomordax_kugleri ,Metoposaurus_krasiejowensis ))),(Benthosuchus_sushkini ,(Eocyclotosaurus_appetolatus ,((Eryosuchus_garjainovi ,Mastodonsaurus_giganteus ),(Paracyclotosaurus_davidi ,Cyclotosaurus_intermedius ))))),(Watsonisuchus_gunganj ,(Edingerella_madagascariensis ,Parotosuchus_nasutus )))))))))))))))),(Neldasaurus_wrightae ,(Trimerorhachis_insignis ,((Isodectes_obtsusus ,Acroplous_vorax ),(Dvinosaurus_primus ,(Thabanchuia_oomie ,Tupilakosaurus_wetlugensis )))))));
tree tnt_417 = [&U] 
(Proterogryinus_scheelei ,((Dendrerpeton_helogenes ,(Balanerpeton_woodi ,(((Edops_craigi ,Nigerpeton_ricqlesi ),(Chenoprosopus_milleri ,(Adamanterpeton_ohioensis ,Cochleosaurus_bohemicus ))),(((Acanthostomatops_vorax ,Zatrachys_serratus ),(((Micromelerpeton_credneri ,(Limnogyrinus_elegans ,Branchierpeton_amblystomum )),(Micropholis_stowi ,((Branchiosaurus_salamandroides ,Apateon_pedestris ),(Platyrhinops_lyelli ,(Amphibamus_grandiceps ,(Doleserpeton_annectens ,Gerobatrachus_hottoni )))))),((Cacops_aspidephorus ,(Dissorophus_multicinctus ,Broiliellus_texensis )),(Ecolsonia_cutlerensis ,(Acheloma_cumminsi ,Phonerpeton_pricei ))))),((Onchiodon_labyrinthicus ,Eryops_megacephalus ),(Sclerocephalus_haeuseri ,(Glanochthon_latirostris ,(Archegosaurus_decheni ,(Australerpeton_cosgriffi ,(Uranocentrodon_senekalensis ,(Rhineceps_nyasaensis ,(Lydekkerina_huxleyi ,(Wetlugasaurus_angustifrons ,((((Trematolestes_hagdorni ,(Trematosaurus_brauni ,(Peltostega_erici ,Lyrocephaliscus_euri ))),((Siderops_kehli ,(Batrachosuchus_browni ,(Laidleria_gracilis ,(Plagiosuchus_pustuliferus ,Gerrothorax_pulcherrimus )))),(Callistomordax_kugleri ,Metoposaurus_krasiejowensis ))),(Benthosuchus_sushkini ,(Eocyclotosaurus_appetolatus ,((Eryosuchus_garjainovi ,Mastodonsaurus_giganteus ),(Paracyclotosaurus_davidi ,Cyclotosaurus_intermedius ))))),(Watsonisuchus_gunganj ,(Edingerella_madagascariensis ,Parotosuchus_nasutus )))))))))))))))),(Neldasaurus_wrightae ,(Trimerorhachis_insignis ,((Isodectes_obtsusus ,Acroplous_vorax ),(Dvinosaurus_primus ,(Thabanchuia_oomie ,Tupilakosaurus_wetlugensis )))))));
tree tnt_418 = [&U] 
(Proterogryinus_scheelei ,((Dendrerpeton_helogenes ,(Balanerpeton_woodi ,(((Edops_craigi ,Nigerpeton_ricqlesi ),(Chenoprosopus_milleri ,(Adamanterpeton_ohioensis ,Cochleosaurus_bohemicus ))),(((Acanthostomatops_vorax ,Zatrachys_serratus ),(((Micromelerpeton_credneri ,(Branchierpeton_amblystomum ,(Limnogyrinus_elegans ,(Branchiosaurus_salamandroides ,Apateon_pedestris )))),(Micropholis_stowi ,(Platyrhinops_lyelli ,(Amphibamus_grandiceps ,(Doleserpeton_annectens ,Gerobatrachus_hottoni ))))),((Cacops_aspidephorus ,(Dissorophus_multicinctus ,Broiliellus_texensis )),(Ecolsonia_cutlerensis ,(Acheloma_cumminsi ,Phonerpeton_pricei ))))),((Onchiodon_labyrinthicus ,Eryops_megacephalus ),(Sclerocephalus_haeuseri ,(Glanochthon_latirostris ,(Archegosaurus_decheni ,(Australerpeton_cosgriffi ,(Uranocentrodon_senekalensis ,(Rhineceps_nyasaensis ,(Lydekkerina_huxleyi ,(Wetlugasaurus_angustifrons ,(((((Peltostega_erici ,Lyrocephaliscus_euri ),(Trematosaurus_brauni ,Trematolestes_hagdorni )),((Siderops_kehli ,(Batrachosuchus_browni ,(Laidleria_gracilis ,(Plagiosuchus_pustuliferus ,Gerrothorax_pulcherrimus )))),(Callistomordax_kugleri ,Metoposaurus_krasiejowensis ))),(Benthosuchus_sushkini ,(Eocyclotosaurus_appetolatus ,((Eryosuchus_garjainovi ,Mastodonsaurus_giganteus ),(Paracyclotosaurus_davidi ,Cyclotosaurus_intermedius ))))),(Watsonisuchus_gunganj ,(Edingerella_madagascariensis ,Parotosuchus_nasutus )))))))))))))))),(Neldasaurus_wrightae ,(Trimerorhachis_insignis ,((Isodectes_obtsusus ,Acroplous_vorax ),(Dvinosaurus_primus ,(Thabanchuia_oomie ,Tupilakosaurus_wetlugensis )))))));
tree tnt_419 = [&U] 
(Proterogryinus_scheelei ,((Dendrerpeton_helogenes ,(Balanerpeton_woodi ,(((Edops_craigi ,Nigerpeton_ricqlesi ),(Chenoprosopus_milleri ,(Adamanterpeton_ohioensis ,Cochleosaurus_bohemicus ))),(((Acanthostomatops_vorax ,Zatrachys_serratus ),(((Micromelerpeton_credneri ,(Limnogyrinus_elegans ,(Branchierpeton_amblystomum ,(Branchiosaurus_salamandroides ,Apateon_pedestris )))),(Micropholis_stowi ,(Platyrhinops_lyelli ,(Amphibamus_grandiceps ,(Doleserpeton_annectens ,Gerobatrachus_hottoni ))))),((Cacops_aspidephorus ,(Dissorophus_multicinctus ,Broiliellus_texensis )),(Ecolsonia_cutlerensis ,(Acheloma_cumminsi ,Phonerpeton_pricei ))))),((Onchiodon_labyrinthicus ,Eryops_megacephalus ),(Sclerocephalus_haeuseri ,(Glanochthon_latirostris ,(Archegosaurus_decheni ,(Australerpeton_cosgriffi ,(Uranocentrodon_senekalensis ,(Rhineceps_nyasaensis ,(Lydekkerina_huxleyi ,(Wetlugasaurus_angustifrons ,(((((Peltostega_erici ,Lyrocephaliscus_euri ),(Trematosaurus_brauni ,Trematolestes_hagdorni )),((Siderops_kehli ,(Batrachosuchus_browni ,(Laidleria_gracilis ,(Plagiosuchus_pustuliferus ,Gerrothorax_pulcherrimus )))),(Callistomordax_kugleri ,Metoposaurus_krasiejowensis ))),(Benthosuchus_sushkini ,(Eocyclotosaurus_appetolatus ,((Eryosuchus_garjainovi ,Mastodonsaurus_giganteus ),(Paracyclotosaurus_davidi ,Cyclotosaurus_intermedius ))))),(Watsonisuchus_gunganj ,(Edingerella_madagascariensis ,Parotosuchus_nasutus )))))))))))))))),(Neldasaurus_wrightae ,(Trimerorhachis_insignis ,((Isodectes_obtsusus ,Acroplous_vorax ),(Dvinosaurus_primus ,(Thabanchuia_oomie ,Tupilakosaurus_wetlugensis )))))));
tree tnt_420 = [&U] 
(Proterogryinus_scheelei ,((Dendrerpeton_helogenes ,(Balanerpeton_woodi ,(((Edops_craigi ,Nigerpeton_ricqlesi ),(Chenoprosopus_milleri ,(Adamanterpeton_ohioensis ,Cochleosaurus_bohemicus ))),(((Acanthostomatops_vorax ,Zatrachys_serratus ),(((Micromelerpeton_credneri ,(Limnogyrinus_elegans ,Branchierpeton_amblystomum )),(Micropholis_stowi ,((Branchiosaurus_salamandroides ,Apateon_pedestris ),(Platyrhinops_lyelli ,(Amphibamus_grandiceps ,(Doleserpeton_annectens ,Gerobatrachus_hottoni )))))),((Cacops_aspidephorus ,(Dissorophus_multicinctus ,Broiliellus_texensis )),(Ecolsonia_cutlerensis ,(Acheloma_cumminsi ,Phonerpeton_pricei ))))),((Onchiodon_labyrinthicus ,Eryops_megacephalus ),(Sclerocephalus_haeuseri ,(Glanochthon_latirostris ,(Archegosaurus_decheni ,(Australerpeton_cosgriffi ,(Uranocentrodon_senekalensis ,(Rhineceps_nyasaensis ,(Lydekkerina_huxleyi ,(Wetlugasaurus_angustifrons ,(Watsonisuchus_gunganj ,(Parotosuchus_nasutus ,(Edingerella_madagascariensis ,((((Peltostega_erici ,Lyrocephaliscus_euri ),(Trematosaurus_brauni ,Trematolestes_hagdorni )),((Siderops_kehli ,(Batrachosuchus_browni ,(Laidleria_gracilis ,(Plagiosuchus_pustuliferus ,Gerrothorax_pulcherrimus )))),(Callistomordax_kugleri ,Metoposaurus_krasiejowensis ))),(Benthosuchus_sushkini ,(Eocyclotosaurus_appetolatus ,((Eryosuchus_garjainovi ,Mastodonsaurus_giganteus ),(Paracyclotosaurus_davidi ,Cyclotosaurus_intermedius ))))))))))))))))))))),(Neldasaurus_wrightae ,(Trimerorhachis_insignis ,((Isodectes_obtsusus ,Acroplous_vorax ),(Dvinosaurus_primus ,(Thabanchuia_oomie ,Tupilakosaurus_wetlugensis )))))));
tree tnt_421 = [&U] 
(Proterogryinus_scheelei ,((Dendrerpeton_helogenes ,(Balanerpeton_woodi ,(((Edops_craigi ,Nigerpeton_ricqlesi ),(Chenoprosopus_milleri ,(Adamanterpeton_ohioensis ,Cochleosaurus_bohemicus ))),(((Acanthostomatops_vorax ,Zatrachys_serratus ),(((Micromelerpeton_credneri ,(Branchierpeton_amblystomum ,(Limnogyrinus_elegans ,(Branchiosaurus_salamandroides ,Apateon_pedestris )))),(Micropholis_stowi ,(Platyrhinops_lyelli ,(Amphibamus_grandiceps ,(Doleserpeton_annectens ,Gerobatrachus_hottoni ))))),((Cacops_aspidephorus ,(Dissorophus_multicinctus ,Broiliellus_texensis )),(Ecolsonia_cutlerensis ,(Acheloma_cumminsi ,Phonerpeton_pricei ))))),((Onchiodon_labyrinthicus ,Eryops_megacephalus ),(Sclerocephalus_haeuseri ,(Glanochthon_latirostris ,(Archegosaurus_decheni ,(Australerpeton_cosgriffi ,(Uranocentrodon_senekalensis ,(Rhineceps_nyasaensis ,(Lydekkerina_huxleyi ,(Wetlugasaurus_angustifrons ,((Edingerella_madagascariensis ,((((Peltostega_erici ,Lyrocephaliscus_euri ),(Trematosaurus_brauni ,Trematolestes_hagdorni )),((Siderops_kehli ,(Batrachosuchus_browni ,(Laidleria_gracilis ,(Plagiosuchus_pustuliferus ,Gerrothorax_pulcherrimus )))),(Callistomordax_kugleri ,Metoposaurus_krasiejowensis ))),(Benthosuchus_sushkini ,(Eocyclotosaurus_appetolatus ,((Eryosuchus_garjainovi ,Mastodonsaurus_giganteus ),(Paracyclotosaurus_davidi ,Cyclotosaurus_intermedius )))))),(Watsonisuchus_gunganj ,Parotosuchus_nasutus ))))))))))))))),(Trimerorhachis_insignis ,(Neldasaurus_wrightae ,((Isodectes_obtsusus ,Acroplous_vorax ),(Dvinosaurus_primus ,(Thabanchuia_oomie ,Tupilakosaurus_wetlugensis )))))));
tree tnt_422 = [&U] 
(Proterogryinus_scheelei ,((Dendrerpeton_helogenes ,(Balanerpeton_woodi ,(((Edops_craigi ,Nigerpeton_ricqlesi ),(Chenoprosopus_milleri ,(Adamanterpeton_ohioensis ,Cochleosaurus_bohemicus ))),(((Acanthostomatops_vorax ,Zatrachys_serratus ),(((Micromelerpeton_credneri ,(Branchierpeton_amblystomum ,(Limnogyrinus_elegans ,(Branchiosaurus_salamandroides ,Apateon_pedestris )))),(Micropholis_stowi ,(Platyrhinops_lyelli ,(Amphibamus_grandiceps ,(Doleserpeton_annectens ,Gerobatrachus_hottoni ))))),((Cacops_aspidephorus ,(Dissorophus_multicinctus ,Broiliellus_texensis )),(Ecolsonia_cutlerensis ,(Acheloma_cumminsi ,Phonerpeton_pricei ))))),((Onchiodon_labyrinthicus ,Eryops_megacephalus ),(Sclerocephalus_haeuseri ,(Glanochthon_latirostris ,(Archegosaurus_decheni ,(Australerpeton_cosgriffi ,(Uranocentrodon_senekalensis ,(Rhineceps_nyasaensis ,(Lydekkerina_huxleyi ,(Wetlugasaurus_angustifrons ,(((((Peltostega_erici ,Lyrocephaliscus_euri ),(Trematosaurus_brauni ,Trematolestes_hagdorni )),((Siderops_kehli ,(Batrachosuchus_browni ,(Laidleria_gracilis ,(Plagiosuchus_pustuliferus ,Gerrothorax_pulcherrimus )))),(Callistomordax_kugleri ,Metoposaurus_krasiejowensis ))),(Benthosuchus_sushkini ,(Eocyclotosaurus_appetolatus ,((Eryosuchus_garjainovi ,Mastodonsaurus_giganteus ),(Paracyclotosaurus_davidi ,Cyclotosaurus_intermedius ))))),(Edingerella_madagascariensis ,(Watsonisuchus_gunganj ,Parotosuchus_nasutus )))))))))))))))),(Trimerorhachis_insignis ,(Neldasaurus_wrightae ,((Isodectes_obtsusus ,Acroplous_vorax ),(Dvinosaurus_primus ,(Thabanchuia_oomie ,Tupilakosaurus_wetlugensis )))))));
tree tnt_423 = [&U] 
(Proterogryinus_scheelei ,((Dendrerpeton_helogenes ,(Balanerpeton_woodi ,(((Edops_craigi ,Nigerpeton_ricqlesi ),(Chenoprosopus_milleri ,(Adamanterpeton_ohioensis ,Cochleosaurus_bohemicus ))),(((Acanthostomatops_vorax ,Zatrachys_serratus ),(((Micromelerpeton_credneri ,(Branchierpeton_amblystomum ,(Limnogyrinus_elegans ,(Branchiosaurus_salamandroides ,Apateon_pedestris )))),(Micropholis_stowi ,(Platyrhinops_lyelli ,(Amphibamus_grandiceps ,(Doleserpeton_annectens ,Gerobatrachus_hottoni ))))),((Cacops_aspidephorus ,(Dissorophus_multicinctus ,Broiliellus_texensis )),(Ecolsonia_cutlerensis ,(Acheloma_cumminsi ,Phonerpeton_pricei ))))),((Onchiodon_labyrinthicus ,Eryops_megacephalus ),(Sclerocephalus_haeuseri ,(Glanochthon_latirostris ,(Archegosaurus_decheni ,(Australerpeton_cosgriffi ,(Uranocentrodon_senekalensis ,(Rhineceps_nyasaensis ,(Lydekkerina_huxleyi ,(Wetlugasaurus_angustifrons ,(Parotosuchus_nasutus ,(Watsonisuchus_gunganj ,(Edingerella_madagascariensis ,((((Peltostega_erici ,Lyrocephaliscus_euri ),(Trematosaurus_brauni ,Trematolestes_hagdorni )),((Siderops_kehli ,(Batrachosuchus_browni ,(Laidleria_gracilis ,(Plagiosuchus_pustuliferus ,Gerrothorax_pulcherrimus )))),(Callistomordax_kugleri ,Metoposaurus_krasiejowensis ))),(Benthosuchus_sushkini ,(Eocyclotosaurus_appetolatus ,((Eryosuchus_garjainovi ,Mastodonsaurus_giganteus ),(Paracyclotosaurus_davidi ,Cyclotosaurus_intermedius ))))))))))))))))))))),(Trimerorhachis_insignis ,(Neldasaurus_wrightae ,((Isodectes_obtsusus ,Acroplous_vorax ),(Dvinosaurus_primus ,(Thabanchuia_oomie ,Tupilakosaurus_wetlugensis )))))));
tree tnt_424 = [&U] 
(Proterogryinus_scheelei ,((Dendrerpeton_helogenes ,(Balanerpeton_woodi ,(((Edops_craigi ,Nigerpeton_ricqlesi ),(Chenoprosopus_milleri ,(Adamanterpeton_ohioensis ,Cochleosaurus_bohemicus ))),(((Acanthostomatops_vorax ,Zatrachys_serratus ),(((Micromelerpeton_credneri ,(Branchierpeton_amblystomum ,(Limnogyrinus_elegans ,(Branchiosaurus_salamandroides ,Apateon_pedestris )))),(Micropholis_stowi ,(Platyrhinops_lyelli ,(Amphibamus_grandiceps ,(Doleserpeton_annectens ,Gerobatrachus_hottoni ))))),((Cacops_aspidephorus ,(Dissorophus_multicinctus ,Broiliellus_texensis )),(Ecolsonia_cutlerensis ,(Acheloma_cumminsi ,Phonerpeton_pricei ))))),((Onchiodon_labyrinthicus ,Eryops_megacephalus ),(Sclerocephalus_haeuseri ,(Glanochthon_latirostris ,(Archegosaurus_decheni ,(Australerpeton_cosgriffi ,(Uranocentrodon_senekalensis ,(Rhineceps_nyasaensis ,(Lydekkerina_huxleyi ,(Wetlugasaurus_angustifrons ,((Edingerella_madagascariensis ,((((Peltostega_erici ,Lyrocephaliscus_euri ),(Trematosaurus_brauni ,Trematolestes_hagdorni )),((Siderops_kehli ,((Laidleria_gracilis ,Batrachosuchus_browni ),(Plagiosuchus_pustuliferus ,Gerrothorax_pulcherrimus ))),(Callistomordax_kugleri ,Metoposaurus_krasiejowensis ))),(Benthosuchus_sushkini ,(Eocyclotosaurus_appetolatus ,((Eryosuchus_garjainovi ,Mastodonsaurus_giganteus ),(Paracyclotosaurus_davidi ,Cyclotosaurus_intermedius )))))),(Watsonisuchus_gunganj ,Parotosuchus_nasutus ))))))))))))))),(Trimerorhachis_insignis ,(Neldasaurus_wrightae ,((Isodectes_obtsusus ,Acroplous_vorax ),(Dvinosaurus_primus ,(Thabanchuia_oomie ,Tupilakosaurus_wetlugensis )))))));
tree tnt_425 = [&U] 
(Proterogryinus_scheelei ,((Dendrerpeton_helogenes ,(Balanerpeton_woodi ,(((Edops_craigi ,Nigerpeton_ricqlesi ),(Chenoprosopus_milleri ,(Adamanterpeton_ohioensis ,Cochleosaurus_bohemicus ))),(((Acanthostomatops_vorax ,Zatrachys_serratus ),(((Micromelerpeton_credneri ,(Branchierpeton_amblystomum ,(Limnogyrinus_elegans ,(Branchiosaurus_salamandroides ,Apateon_pedestris )))),(Micropholis_stowi ,(Platyrhinops_lyelli ,(Amphibamus_grandiceps ,(Doleserpeton_annectens ,Gerobatrachus_hottoni ))))),((Cacops_aspidephorus ,(Dissorophus_multicinctus ,Broiliellus_texensis )),(Ecolsonia_cutlerensis ,(Acheloma_cumminsi ,Phonerpeton_pricei ))))),((Onchiodon_labyrinthicus ,Eryops_megacephalus ),(Sclerocephalus_haeuseri ,(Glanochthon_latirostris ,(Archegosaurus_decheni ,(Australerpeton_cosgriffi ,(Uranocentrodon_senekalensis ,(Rhineceps_nyasaensis ,(Lydekkerina_huxleyi ,(Wetlugasaurus_angustifrons ,(Edingerella_madagascariensis ,(((((Peltostega_erici ,Lyrocephaliscus_euri ),(Trematosaurus_brauni ,Trematolestes_hagdorni )),((Siderops_kehli ,(Batrachosuchus_browni ,(Laidleria_gracilis ,(Plagiosuchus_pustuliferus ,Gerrothorax_pulcherrimus )))),(Callistomordax_kugleri ,Metoposaurus_krasiejowensis ))),(Benthosuchus_sushkini ,(Eocyclotosaurus_appetolatus ,((Eryosuchus_garjainovi ,Mastodonsaurus_giganteus ),(Paracyclotosaurus_davidi ,Cyclotosaurus_intermedius ))))),(Watsonisuchus_gunganj ,Parotosuchus_nasutus )))))))))))))))),(Trimerorhachis_insignis ,(Neldasaurus_wrightae ,((Isodectes_obtsusus ,Acroplous_vorax ),(Dvinosaurus_primus ,(Thabanchuia_oomie ,Tupilakosaurus_wetlugensis )))))));
tree tnt_426 = [&U] 
(Proterogryinus_scheelei ,((Dendrerpeton_helogenes ,(Balanerpeton_woodi ,(((Edops_craigi ,Nigerpeton_ricqlesi ),(Chenoprosopus_milleri ,(Adamanterpeton_ohioensis ,Cochleosaurus_bohemicus ))),(((Acanthostomatops_vorax ,Zatrachys_serratus ),(((Micromelerpeton_credneri ,(Branchierpeton_amblystomum ,(Limnogyrinus_elegans ,(Branchiosaurus_salamandroides ,Apateon_pedestris )))),(Micropholis_stowi ,(Platyrhinops_lyelli ,(Amphibamus_grandiceps ,(Doleserpeton_annectens ,Gerobatrachus_hottoni ))))),((Cacops_aspidephorus ,(Dissorophus_multicinctus ,Broiliellus_texensis )),(Ecolsonia_cutlerensis ,(Acheloma_cumminsi ,Phonerpeton_pricei ))))),((Onchiodon_labyrinthicus ,Eryops_megacephalus ),(Sclerocephalus_haeuseri ,(Glanochthon_latirostris ,(Archegosaurus_decheni ,(Australerpeton_cosgriffi ,(Uranocentrodon_senekalensis ,(Rhineceps_nyasaensis ,(Lydekkerina_huxleyi ,(Wetlugasaurus_angustifrons ,((Edingerella_madagascariensis ,((((Peltostega_erici ,Lyrocephaliscus_euri ),(Trematosaurus_brauni ,Trematolestes_hagdorni )),((Siderops_kehli ,(Batrachosuchus_browni ,(Laidleria_gracilis ,(Plagiosuchus_pustuliferus ,Gerrothorax_pulcherrimus )))),(Callistomordax_kugleri ,Metoposaurus_krasiejowensis ))),(Benthosuchus_sushkini ,(Eocyclotosaurus_appetolatus ,((Eryosuchus_garjainovi ,Mastodonsaurus_giganteus ),(Paracyclotosaurus_davidi ,Cyclotosaurus_intermedius )))))),(Watsonisuchus_gunganj ,Parotosuchus_nasutus ))))))))))))))),(Neldasaurus_wrightae ,(Trimerorhachis_insignis ,((Isodectes_obtsusus ,Acroplous_vorax ),(Dvinosaurus_primus ,(Thabanchuia_oomie ,Tupilakosaurus_wetlugensis )))))));
tree tnt_427 = [&U] 
(Proterogryinus_scheelei ,((Dendrerpeton_helogenes ,(Balanerpeton_woodi ,(((Edops_craigi ,Nigerpeton_ricqlesi ),(Chenoprosopus_milleri ,(Adamanterpeton_ohioensis ,Cochleosaurus_bohemicus ))),(((Acanthostomatops_vorax ,Zatrachys_serratus ),(((Micromelerpeton_credneri ,(Limnogyrinus_elegans ,(Branchierpeton_amblystomum ,(Branchiosaurus_salamandroides ,Apateon_pedestris )))),(Micropholis_stowi ,(Platyrhinops_lyelli ,(Amphibamus_grandiceps ,(Doleserpeton_annectens ,Gerobatrachus_hottoni ))))),((Cacops_aspidephorus ,(Dissorophus_multicinctus ,Broiliellus_texensis )),(Ecolsonia_cutlerensis ,(Acheloma_cumminsi ,Phonerpeton_pricei ))))),((Onchiodon_labyrinthicus ,Eryops_megacephalus ),(Sclerocephalus_haeuseri ,(Glanochthon_latirostris ,(Archegosaurus_decheni ,(Australerpeton_cosgriffi ,(Uranocentrodon_senekalensis ,(Rhineceps_nyasaensis ,(Lydekkerina_huxleyi ,(Wetlugasaurus_angustifrons ,((Edingerella_madagascariensis ,((((Peltostega_erici ,Lyrocephaliscus_euri ),(Trematosaurus_brauni ,Trematolestes_hagdorni )),((Siderops_kehli ,(Batrachosuchus_browni ,(Laidleria_gracilis ,(Plagiosuchus_pustuliferus ,Gerrothorax_pulcherrimus )))),(Callistomordax_kugleri ,Metoposaurus_krasiejowensis ))),(Benthosuchus_sushkini ,(Eocyclotosaurus_appetolatus ,((Eryosuchus_garjainovi ,Mastodonsaurus_giganteus ),(Paracyclotosaurus_davidi ,Cyclotosaurus_intermedius )))))),(Watsonisuchus_gunganj ,Parotosuchus_nasutus ))))))))))))))),(Trimerorhachis_insignis ,(Neldasaurus_wrightae ,((Isodectes_obtsusus ,Acroplous_vorax ),(Dvinosaurus_primus ,(Thabanchuia_oomie ,Tupilakosaurus_wetlugensis )))))));
tree tnt_428 = [&U] 
(Proterogryinus_scheelei ,((Dendrerpeton_helogenes ,(Balanerpeton_woodi ,(((Edops_craigi ,Nigerpeton_ricqlesi ),(Chenoprosopus_milleri ,(Adamanterpeton_ohioensis ,Cochleosaurus_bohemicus ))),(((Acanthostomatops_vorax ,Zatrachys_serratus ),(((Micromelerpeton_credneri ,(Branchierpeton_amblystomum ,(Limnogyrinus_elegans ,(Branchiosaurus_salamandroides ,Apateon_pedestris )))),(Micropholis_stowi ,(Platyrhinops_lyelli ,(Amphibamus_grandiceps ,(Doleserpeton_annectens ,Gerobatrachus_hottoni ))))),((Cacops_aspidephorus ,(Dissorophus_multicinctus ,Broiliellus_texensis )),(Ecolsonia_cutlerensis ,(Acheloma_cumminsi ,Phonerpeton_pricei ))))),((Onchiodon_labyrinthicus ,Eryops_megacephalus ),(Sclerocephalus_haeuseri ,(Glanochthon_latirostris ,(Archegosaurus_decheni ,(Australerpeton_cosgriffi ,(Uranocentrodon_senekalensis ,(Rhineceps_nyasaensis ,(Lydekkerina_huxleyi ,(Wetlugasaurus_angustifrons ,((Edingerella_madagascariensis ,((((Peltostega_erici ,Lyrocephaliscus_euri ),(Trematosaurus_brauni ,Trematolestes_hagdorni )),((Siderops_kehli ,(Laidleria_gracilis ,(Batrachosuchus_browni ,(Plagiosuchus_pustuliferus ,Gerrothorax_pulcherrimus )))),(Callistomordax_kugleri ,Metoposaurus_krasiejowensis ))),(Benthosuchus_sushkini ,(Eocyclotosaurus_appetolatus ,((Eryosuchus_garjainovi ,Mastodonsaurus_giganteus ),(Paracyclotosaurus_davidi ,Cyclotosaurus_intermedius )))))),(Watsonisuchus_gunganj ,Parotosuchus_nasutus ))))))))))))))),(Trimerorhachis_insignis ,(Neldasaurus_wrightae ,((Isodectes_obtsusus ,Acroplous_vorax ),(Dvinosaurus_primus ,(Thabanchuia_oomie ,Tupilakosaurus_wetlugensis )))))));
tree tnt_429 = [&U] 
(Proterogryinus_scheelei ,((Dendrerpeton_helogenes ,(Balanerpeton_woodi ,(((Edops_craigi ,Nigerpeton_ricqlesi ),(Chenoprosopus_milleri ,(Adamanterpeton_ohioensis ,Cochleosaurus_bohemicus ))),(((Acanthostomatops_vorax ,Zatrachys_serratus ),(((Micromelerpeton_credneri ,(Branchierpeton_amblystomum ,(Limnogyrinus_elegans ,(Branchiosaurus_salamandroides ,Apateon_pedestris )))),(Micropholis_stowi ,(Platyrhinops_lyelli ,(Amphibamus_grandiceps ,(Doleserpeton_annectens ,Gerobatrachus_hottoni ))))),((Cacops_aspidephorus ,(Dissorophus_multicinctus ,Broiliellus_texensis )),(Ecolsonia_cutlerensis ,(Acheloma_cumminsi ,Phonerpeton_pricei ))))),((Onchiodon_labyrinthicus ,Eryops_megacephalus ),(Sclerocephalus_haeuseri ,(Glanochthon_latirostris ,(Archegosaurus_decheni ,(Australerpeton_cosgriffi ,(Uranocentrodon_senekalensis ,(Rhineceps_nyasaensis ,(Lydekkerina_huxleyi ,(Wetlugasaurus_angustifrons ,(((((Peltostega_erici ,Lyrocephaliscus_euri ),(Trematosaurus_brauni ,Trematolestes_hagdorni )),((Siderops_kehli ,(Batrachosuchus_browni ,(Laidleria_gracilis ,(Plagiosuchus_pustuliferus ,Gerrothorax_pulcherrimus )))),(Callistomordax_kugleri ,Metoposaurus_krasiejowensis ))),(Benthosuchus_sushkini ,(Eocyclotosaurus_appetolatus ,((Eryosuchus_garjainovi ,Mastodonsaurus_giganteus ),(Paracyclotosaurus_davidi ,Cyclotosaurus_intermedius ))))),(Watsonisuchus_gunganj ,(Edingerella_madagascariensis ,Parotosuchus_nasutus )))))))))))))))),(Trimerorhachis_insignis ,(Neldasaurus_wrightae ,((Isodectes_obtsusus ,Acroplous_vorax ),(Dvinosaurus_primus ,(Thabanchuia_oomie ,Tupilakosaurus_wetlugensis )))))));
tree tnt_430 = [&U] 
(Proterogryinus_scheelei ,((Dendrerpeton_helogenes ,(Balanerpeton_woodi ,(((Edops_craigi ,Nigerpeton_ricqlesi ),(Chenoprosopus_milleri ,(Adamanterpeton_ohioensis ,Cochleosaurus_bohemicus ))),(((Acanthostomatops_vorax ,Zatrachys_serratus ),(((Micromelerpeton_credneri ,(Branchierpeton_amblystomum ,(Limnogyrinus_elegans ,(Branchiosaurus_salamandroides ,Apateon_pedestris )))),(Micropholis_stowi ,(Platyrhinops_lyelli ,(Amphibamus_grandiceps ,(Doleserpeton_annectens ,Gerobatrachus_hottoni ))))),((Cacops_aspidephorus ,(Dissorophus_multicinctus ,Broiliellus_texensis )),(Ecolsonia_cutlerensis ,(Acheloma_cumminsi ,Phonerpeton_pricei ))))),((Onchiodon_labyrinthicus ,Eryops_megacephalus ),(Sclerocephalus_haeuseri ,(Glanochthon_latirostris ,(Archegosaurus_decheni ,(Australerpeton_cosgriffi ,(Uranocentrodon_senekalensis ,(Rhineceps_nyasaensis ,(Lydekkerina_huxleyi ,(Wetlugasaurus_angustifrons ,((Benthosuchus_sushkini ,(Edingerella_madagascariensis ,((((Peltostega_erici ,Lyrocephaliscus_euri ),(Trematosaurus_brauni ,Trematolestes_hagdorni )),((Siderops_kehli ,(Batrachosuchus_browni ,(Laidleria_gracilis ,(Plagiosuchus_pustuliferus ,Gerrothorax_pulcherrimus )))),(Callistomordax_kugleri ,Metoposaurus_krasiejowensis ))),(Eocyclotosaurus_appetolatus ,((Eryosuchus_garjainovi ,Mastodonsaurus_giganteus ),(Paracyclotosaurus_davidi ,Cyclotosaurus_intermedius )))))),(Watsonisuchus_gunganj ,Parotosuchus_nasutus ))))))))))))))),(Trimerorhachis_insignis ,(Neldasaurus_wrightae ,((Isodectes_obtsusus ,Acroplous_vorax ),(Dvinosaurus_primus ,(Thabanchuia_oomie ,Tupilakosaurus_wetlugensis )))))));
tree tnt_431 = [&U] 
(Proterogryinus_scheelei ,((Dendrerpeton_helogenes ,(Balanerpeton_woodi ,(((Edops_craigi ,Nigerpeton_ricqlesi ),(Chenoprosopus_milleri ,(Adamanterpeton_ohioensis ,Cochleosaurus_bohemicus ))),(((Acanthostomatops_vorax ,Zatrachys_serratus ),(((Micromelerpeton_credneri ,(Branchierpeton_amblystomum ,(Limnogyrinus_elegans ,(Branchiosaurus_salamandroides ,Apateon_pedestris )))),(Micropholis_stowi ,(Platyrhinops_lyelli ,(Amphibamus_grandiceps ,(Doleserpeton_annectens ,Gerobatrachus_hottoni ))))),((Cacops_aspidephorus ,(Dissorophus_multicinctus ,Broiliellus_texensis )),(Ecolsonia_cutlerensis ,(Acheloma_cumminsi ,Phonerpeton_pricei ))))),((Onchiodon_labyrinthicus ,Eryops_megacephalus ),(Sclerocephalus_haeuseri ,(Glanochthon_latirostris ,(Archegosaurus_decheni ,(Australerpeton_cosgriffi ,(Uranocentrodon_senekalensis ,(Rhineceps_nyasaensis ,(Lydekkerina_huxleyi ,(Wetlugasaurus_angustifrons ,(Parotosuchus_nasutus ,(Edingerella_madagascariensis ,(Watsonisuchus_gunganj ,(((Trematosaurus_brauni ,(Trematolestes_hagdorni ,(Peltostega_erici ,Lyrocephaliscus_euri ))),((Siderops_kehli ,(Laidleria_gracilis ,(Batrachosuchus_browni ,(Plagiosuchus_pustuliferus ,Gerrothorax_pulcherrimus )))),(Callistomordax_kugleri ,Metoposaurus_krasiejowensis ))),(Benthosuchus_sushkini ,(Eocyclotosaurus_appetolatus ,((Eryosuchus_garjainovi ,Mastodonsaurus_giganteus ),(Paracyclotosaurus_davidi ,Cyclotosaurus_intermedius ))))))))))))))))))))),(Neldasaurus_wrightae ,(Trimerorhachis_insignis ,((Isodectes_obtsusus ,Acroplous_vorax ),(Dvinosaurus_primus ,(Thabanchuia_oomie ,Tupilakosaurus_wetlugensis )))))));
tree tnt_432 = [&U] 
(Proterogryinus_scheelei ,((Dendrerpeton_helogenes ,(Balanerpeton_woodi ,(((Edops_craigi ,Nigerpeton_ricqlesi ),(Chenoprosopus_milleri ,(Adamanterpeton_ohioensis ,Cochleosaurus_bohemicus ))),(((Acanthostomatops_vorax ,Zatrachys_serratus ),(((Micromelerpeton_credneri ,(Branchierpeton_amblystomum ,(Limnogyrinus_elegans ,(Branchiosaurus_salamandroides ,Apateon_pedestris )))),(Micropholis_stowi ,(Platyrhinops_lyelli ,(Amphibamus_grandiceps ,(Doleserpeton_annectens ,Gerobatrachus_hottoni ))))),((Cacops_aspidephorus ,(Dissorophus_multicinctus ,Broiliellus_texensis )),(Ecolsonia_cutlerensis ,(Acheloma_cumminsi ,Phonerpeton_pricei ))))),((Onchiodon_labyrinthicus ,Eryops_megacephalus ),(Sclerocephalus_haeuseri ,(Glanochthon_latirostris ,(Archegosaurus_decheni ,(Australerpeton_cosgriffi ,(Uranocentrodon_senekalensis ,(Rhineceps_nyasaensis ,(Lydekkerina_huxleyi ,(Wetlugasaurus_angustifrons ,(Parotosuchus_nasutus ,(Edingerella_madagascariensis ,(Watsonisuchus_gunganj ,(((Trematosaurus_brauni ,(Trematolestes_hagdorni ,(Peltostega_erici ,Lyrocephaliscus_euri ))),((Siderops_kehli ,(Laidleria_gracilis ,(Batrachosuchus_browni ,(Plagiosuchus_pustuliferus ,Gerrothorax_pulcherrimus )))),(Callistomordax_kugleri ,Metoposaurus_krasiejowensis ))),(Benthosuchus_sushkini ,(Eocyclotosaurus_appetolatus ,((Eryosuchus_garjainovi ,Mastodonsaurus_giganteus ),(Paracyclotosaurus_davidi ,Cyclotosaurus_intermedius ))))))))))))))))))))),(Trimerorhachis_insignis ,(Neldasaurus_wrightae ,((Isodectes_obtsusus ,Acroplous_vorax ),(Dvinosaurus_primus ,(Thabanchuia_oomie ,Tupilakosaurus_wetlugensis )))))));
tree tnt_433 = [&U] 
(Proterogryinus_scheelei ,((Dendrerpeton_helogenes ,(Balanerpeton_woodi ,(((Edops_craigi ,Nigerpeton_ricqlesi ),(Chenoprosopus_milleri ,(Adamanterpeton_ohioensis ,Cochleosaurus_bohemicus ))),(((Acanthostomatops_vorax ,Zatrachys_serratus ),(((Micromelerpeton_credneri ,(Limnogyrinus_elegans ,(Branchierpeton_amblystomum ,(Branchiosaurus_salamandroides ,Apateon_pedestris )))),(Micropholis_stowi ,(Platyrhinops_lyelli ,(Amphibamus_grandiceps ,(Doleserpeton_annectens ,Gerobatrachus_hottoni ))))),((Cacops_aspidephorus ,(Dissorophus_multicinctus ,Broiliellus_texensis )),(Ecolsonia_cutlerensis ,(Acheloma_cumminsi ,Phonerpeton_pricei ))))),((Onchiodon_labyrinthicus ,Eryops_megacephalus ),(Sclerocephalus_haeuseri ,(Glanochthon_latirostris ,(Archegosaurus_decheni ,(Australerpeton_cosgriffi ,(Uranocentrodon_senekalensis ,(Rhineceps_nyasaensis ,(Lydekkerina_huxleyi ,(Wetlugasaurus_angustifrons ,(Parotosuchus_nasutus ,(Edingerella_madagascariensis ,(Watsonisuchus_gunganj ,(((Trematosaurus_brauni ,(Trematolestes_hagdorni ,(Peltostega_erici ,Lyrocephaliscus_euri ))),((Siderops_kehli ,(Laidleria_gracilis ,(Batrachosuchus_browni ,(Plagiosuchus_pustuliferus ,Gerrothorax_pulcherrimus )))),(Callistomordax_kugleri ,Metoposaurus_krasiejowensis ))),(Benthosuchus_sushkini ,(Eocyclotosaurus_appetolatus ,((Eryosuchus_garjainovi ,Mastodonsaurus_giganteus ),(Paracyclotosaurus_davidi ,Cyclotosaurus_intermedius ))))))))))))))))))))),(Neldasaurus_wrightae ,(Trimerorhachis_insignis ,((Isodectes_obtsusus ,Acroplous_vorax ),(Dvinosaurus_primus ,(Thabanchuia_oomie ,Tupilakosaurus_wetlugensis )))))));
tree tnt_434 = [&U] 
(Proterogryinus_scheelei ,((Dendrerpeton_helogenes ,(Balanerpeton_woodi ,(((Edops_craigi ,Nigerpeton_ricqlesi ),(Chenoprosopus_milleri ,(Adamanterpeton_ohioensis ,Cochleosaurus_bohemicus ))),(((Acanthostomatops_vorax ,Zatrachys_serratus ),(((Micromelerpeton_credneri ,(Branchierpeton_amblystomum ,(Limnogyrinus_elegans ,(Branchiosaurus_salamandroides ,Apateon_pedestris )))),(Micropholis_stowi ,(Platyrhinops_lyelli ,(Amphibamus_grandiceps ,(Doleserpeton_annectens ,Gerobatrachus_hottoni ))))),((Cacops_aspidephorus ,(Dissorophus_multicinctus ,Broiliellus_texensis )),(Ecolsonia_cutlerensis ,(Acheloma_cumminsi ,Phonerpeton_pricei ))))),((Onchiodon_labyrinthicus ,Eryops_megacephalus ),(Sclerocephalus_haeuseri ,(Glanochthon_latirostris ,(Archegosaurus_decheni ,(Australerpeton_cosgriffi ,(Uranocentrodon_senekalensis ,(Rhineceps_nyasaensis ,(Lydekkerina_huxleyi ,(Wetlugasaurus_angustifrons ,(Parotosuchus_nasutus ,(Edingerella_madagascariensis ,(Watsonisuchus_gunganj ,(((Trematosaurus_brauni ,(Trematolestes_hagdorni ,(Peltostega_erici ,Lyrocephaliscus_euri ))),((Siderops_kehli ,(Batrachosuchus_browni ,(Laidleria_gracilis ,(Plagiosuchus_pustuliferus ,Gerrothorax_pulcherrimus )))),(Callistomordax_kugleri ,Metoposaurus_krasiejowensis ))),(Benthosuchus_sushkini ,(Eocyclotosaurus_appetolatus ,((Eryosuchus_garjainovi ,Mastodonsaurus_giganteus ),(Paracyclotosaurus_davidi ,Cyclotosaurus_intermedius ))))))))))))))))))))),(Neldasaurus_wrightae ,(Trimerorhachis_insignis ,((Isodectes_obtsusus ,Acroplous_vorax ),(Dvinosaurus_primus ,(Thabanchuia_oomie ,Tupilakosaurus_wetlugensis )))))));
tree tnt_435 = [&U] 
(Proterogryinus_scheelei ,((Dendrerpeton_helogenes ,(Balanerpeton_woodi ,(((Edops_craigi ,Nigerpeton_ricqlesi ),(Chenoprosopus_milleri ,(Adamanterpeton_ohioensis ,Cochleosaurus_bohemicus ))),(((Acanthostomatops_vorax ,Zatrachys_serratus ),(((Micromelerpeton_credneri ,(Branchierpeton_amblystomum ,(Limnogyrinus_elegans ,(Branchiosaurus_salamandroides ,Apateon_pedestris )))),(Micropholis_stowi ,(Platyrhinops_lyelli ,(Amphibamus_grandiceps ,(Doleserpeton_annectens ,Gerobatrachus_hottoni ))))),((Cacops_aspidephorus ,(Dissorophus_multicinctus ,Broiliellus_texensis )),(Ecolsonia_cutlerensis ,(Acheloma_cumminsi ,Phonerpeton_pricei ))))),((Onchiodon_labyrinthicus ,Eryops_megacephalus ),(Sclerocephalus_haeuseri ,(Glanochthon_latirostris ,(Archegosaurus_decheni ,(Australerpeton_cosgriffi ,(Uranocentrodon_senekalensis ,(Rhineceps_nyasaensis ,(Lydekkerina_huxleyi ,(Wetlugasaurus_angustifrons ,(Watsonisuchus_gunganj ,(Parotosuchus_nasutus ,(Edingerella_madagascariensis ,(((Trematosaurus_brauni ,(Trematolestes_hagdorni ,(Peltostega_erici ,Lyrocephaliscus_euri ))),((Siderops_kehli ,(Laidleria_gracilis ,(Batrachosuchus_browni ,(Plagiosuchus_pustuliferus ,Gerrothorax_pulcherrimus )))),(Callistomordax_kugleri ,Metoposaurus_krasiejowensis ))),(Benthosuchus_sushkini ,(Eocyclotosaurus_appetolatus ,((Eryosuchus_garjainovi ,Mastodonsaurus_giganteus ),(Paracyclotosaurus_davidi ,Cyclotosaurus_intermedius ))))))))))))))))))))),(Neldasaurus_wrightae ,(Trimerorhachis_insignis ,((Isodectes_obtsusus ,Acroplous_vorax ),(Dvinosaurus_primus ,(Thabanchuia_oomie ,Tupilakosaurus_wetlugensis )))))));
tree tnt_436 = [&U] 
(Proterogryinus_scheelei ,((Dendrerpeton_helogenes ,(Balanerpeton_woodi ,(((Edops_craigi ,Nigerpeton_ricqlesi ),(Chenoprosopus_milleri ,(Adamanterpeton_ohioensis ,Cochleosaurus_bohemicus ))),(((Acanthostomatops_vorax ,Zatrachys_serratus ),(((Micromelerpeton_credneri ,(Branchierpeton_amblystomum ,(Limnogyrinus_elegans ,(Branchiosaurus_salamandroides ,Apateon_pedestris )))),(Micropholis_stowi ,(Platyrhinops_lyelli ,(Amphibamus_grandiceps ,(Doleserpeton_annectens ,Gerobatrachus_hottoni ))))),((Cacops_aspidephorus ,(Dissorophus_multicinctus ,Broiliellus_texensis )),(Ecolsonia_cutlerensis ,(Acheloma_cumminsi ,Phonerpeton_pricei ))))),((Onchiodon_labyrinthicus ,Eryops_megacephalus ),(Sclerocephalus_haeuseri ,(Glanochthon_latirostris ,(Archegosaurus_decheni ,(Australerpeton_cosgriffi ,(Uranocentrodon_senekalensis ,(Rhineceps_nyasaensis ,(Lydekkerina_huxleyi ,(Wetlugasaurus_angustifrons ,((Edingerella_madagascariensis ,(((Trematosaurus_brauni ,(Trematolestes_hagdorni ,(Peltostega_erici ,Lyrocephaliscus_euri ))),((Siderops_kehli ,(Laidleria_gracilis ,(Batrachosuchus_browni ,(Plagiosuchus_pustuliferus ,Gerrothorax_pulcherrimus )))),(Callistomordax_kugleri ,Metoposaurus_krasiejowensis ))),(Benthosuchus_sushkini ,(Eocyclotosaurus_appetolatus ,((Eryosuchus_garjainovi ,Mastodonsaurus_giganteus ),(Paracyclotosaurus_davidi ,Cyclotosaurus_intermedius )))))),(Watsonisuchus_gunganj ,Parotosuchus_nasutus ))))))))))))))),(Neldasaurus_wrightae ,(Trimerorhachis_insignis ,((Isodectes_obtsusus ,Acroplous_vorax ),(Dvinosaurus_primus ,(Thabanchuia_oomie ,Tupilakosaurus_wetlugensis )))))));
tree tnt_437 = [&U] 
(Proterogryinus_scheelei ,((Dendrerpeton_helogenes ,(Balanerpeton_woodi ,(((Edops_craigi ,Nigerpeton_ricqlesi ),(Chenoprosopus_milleri ,(Adamanterpeton_ohioensis ,Cochleosaurus_bohemicus ))),(((Acanthostomatops_vorax ,Zatrachys_serratus ),(((Micromelerpeton_credneri ,(Branchierpeton_amblystomum ,(Limnogyrinus_elegans ,(Branchiosaurus_salamandroides ,Apateon_pedestris )))),(Micropholis_stowi ,(Platyrhinops_lyelli ,(Amphibamus_grandiceps ,(Doleserpeton_annectens ,Gerobatrachus_hottoni ))))),((Cacops_aspidephorus ,(Dissorophus_multicinctus ,Broiliellus_texensis )),(Ecolsonia_cutlerensis ,(Acheloma_cumminsi ,Phonerpeton_pricei ))))),((Onchiodon_labyrinthicus ,Eryops_megacephalus ),(Sclerocephalus_haeuseri ,(Glanochthon_latirostris ,(Archegosaurus_decheni ,(Australerpeton_cosgriffi ,(Uranocentrodon_senekalensis ,(Rhineceps_nyasaensis ,(Lydekkerina_huxleyi ,(Wetlugasaurus_angustifrons ,(Edingerella_madagascariensis ,((((Trematosaurus_brauni ,(Trematolestes_hagdorni ,(Peltostega_erici ,Lyrocephaliscus_euri ))),((Siderops_kehli ,(Laidleria_gracilis ,(Batrachosuchus_browni ,(Plagiosuchus_pustuliferus ,Gerrothorax_pulcherrimus )))),(Callistomordax_kugleri ,Metoposaurus_krasiejowensis ))),(Benthosuchus_sushkini ,(Eocyclotosaurus_appetolatus ,((Eryosuchus_garjainovi ,Mastodonsaurus_giganteus ),(Paracyclotosaurus_davidi ,Cyclotosaurus_intermedius ))))),(Watsonisuchus_gunganj ,Parotosuchus_nasutus )))))))))))))))),(Neldasaurus_wrightae ,(Trimerorhachis_insignis ,((Isodectes_obtsusus ,Acroplous_vorax ),(Dvinosaurus_primus ,(Thabanchuia_oomie ,Tupilakosaurus_wetlugensis )))))));
tree tnt_438 = [&U] 
(Proterogryinus_scheelei ,((Dendrerpeton_helogenes ,(Balanerpeton_woodi ,(((Edops_craigi ,Nigerpeton_ricqlesi ),(Chenoprosopus_milleri ,(Adamanterpeton_ohioensis ,Cochleosaurus_bohemicus ))),(((Acanthostomatops_vorax ,Zatrachys_serratus ),(((Micromelerpeton_credneri ,(Limnogyrinus_elegans ,(Branchierpeton_amblystomum ,(Branchiosaurus_salamandroides ,Apateon_pedestris )))),(Micropholis_stowi ,(Platyrhinops_lyelli ,(Amphibamus_grandiceps ,(Doleserpeton_annectens ,Gerobatrachus_hottoni ))))),((Cacops_aspidephorus ,(Dissorophus_multicinctus ,Broiliellus_texensis )),(Ecolsonia_cutlerensis ,(Acheloma_cumminsi ,Phonerpeton_pricei ))))),((Onchiodon_labyrinthicus ,Eryops_megacephalus ),(Sclerocephalus_haeuseri ,(Glanochthon_latirostris ,(Archegosaurus_decheni ,(Australerpeton_cosgriffi ,(Uranocentrodon_senekalensis ,(Rhineceps_nyasaensis ,(Lydekkerina_huxleyi ,(Wetlugasaurus_angustifrons ,(Parotosuchus_nasutus ,(Edingerella_madagascariensis ,(Watsonisuchus_gunganj ,(((Trematosaurus_brauni ,(Trematolestes_hagdorni ,(Peltostega_erici ,Lyrocephaliscus_euri ))),((Siderops_kehli ,(Laidleria_gracilis ,(Batrachosuchus_browni ,(Plagiosuchus_pustuliferus ,Gerrothorax_pulcherrimus )))),(Callistomordax_kugleri ,Metoposaurus_krasiejowensis ))),(Benthosuchus_sushkini ,(Eocyclotosaurus_appetolatus ,((Eryosuchus_garjainovi ,Mastodonsaurus_giganteus ),(Paracyclotosaurus_davidi ,Cyclotosaurus_intermedius ))))))))))))))))))))),(Trimerorhachis_insignis ,(Neldasaurus_wrightae ,((Isodectes_obtsusus ,Acroplous_vorax ),(Dvinosaurus_primus ,(Thabanchuia_oomie ,Tupilakosaurus_wetlugensis )))))));
tree tnt_439 = [&U] 
(Proterogryinus_scheelei ,((Dendrerpeton_helogenes ,(Balanerpeton_woodi ,(((Edops_craigi ,Nigerpeton_ricqlesi ),(Chenoprosopus_milleri ,(Adamanterpeton_ohioensis ,Cochleosaurus_bohemicus ))),(((Acanthostomatops_vorax ,Zatrachys_serratus ),(((Micromelerpeton_credneri ,(Branchierpeton_amblystomum ,(Limnogyrinus_elegans ,(Branchiosaurus_salamandroides ,Apateon_pedestris )))),(Micropholis_stowi ,(Platyrhinops_lyelli ,(Amphibamus_grandiceps ,(Doleserpeton_annectens ,Gerobatrachus_hottoni ))))),((Cacops_aspidephorus ,(Dissorophus_multicinctus ,Broiliellus_texensis )),(Ecolsonia_cutlerensis ,(Acheloma_cumminsi ,Phonerpeton_pricei ))))),((Onchiodon_labyrinthicus ,Eryops_megacephalus ),(Sclerocephalus_haeuseri ,(Glanochthon_latirostris ,(Archegosaurus_decheni ,(Australerpeton_cosgriffi ,(Uranocentrodon_senekalensis ,(Rhineceps_nyasaensis ,(Lydekkerina_huxleyi ,(Wetlugasaurus_angustifrons ,(Parotosuchus_nasutus ,(Edingerella_madagascariensis ,(Watsonisuchus_gunganj ,(((Trematosaurus_brauni ,(Trematolestes_hagdorni ,(Peltostega_erici ,Lyrocephaliscus_euri ))),((Siderops_kehli ,(Batrachosuchus_browni ,(Laidleria_gracilis ,(Plagiosuchus_pustuliferus ,Gerrothorax_pulcherrimus )))),(Callistomordax_kugleri ,Metoposaurus_krasiejowensis ))),(Benthosuchus_sushkini ,(Eocyclotosaurus_appetolatus ,((Eryosuchus_garjainovi ,Mastodonsaurus_giganteus ),(Paracyclotosaurus_davidi ,Cyclotosaurus_intermedius ))))))))))))))))))))),(Trimerorhachis_insignis ,(Neldasaurus_wrightae ,((Isodectes_obtsusus ,Acroplous_vorax ),(Dvinosaurus_primus ,(Thabanchuia_oomie ,Tupilakosaurus_wetlugensis )))))));
tree tnt_440 = [&U] 
(Proterogryinus_scheelei ,((Dendrerpeton_helogenes ,(Balanerpeton_woodi ,(((Edops_craigi ,Nigerpeton_ricqlesi ),(Chenoprosopus_milleri ,(Adamanterpeton_ohioensis ,Cochleosaurus_bohemicus ))),(((Acanthostomatops_vorax ,Zatrachys_serratus ),(((Micromelerpeton_credneri ,(Branchierpeton_amblystomum ,(Limnogyrinus_elegans ,(Branchiosaurus_salamandroides ,Apateon_pedestris )))),(Micropholis_stowi ,(Platyrhinops_lyelli ,(Amphibamus_grandiceps ,(Doleserpeton_annectens ,Gerobatrachus_hottoni ))))),((Cacops_aspidephorus ,(Dissorophus_multicinctus ,Broiliellus_texensis )),(Ecolsonia_cutlerensis ,(Acheloma_cumminsi ,Phonerpeton_pricei ))))),((Onchiodon_labyrinthicus ,Eryops_megacephalus ),(Sclerocephalus_haeuseri ,(Glanochthon_latirostris ,(Archegosaurus_decheni ,(Australerpeton_cosgriffi ,(Uranocentrodon_senekalensis ,(Rhineceps_nyasaensis ,(Lydekkerina_huxleyi ,(Wetlugasaurus_angustifrons ,(Watsonisuchus_gunganj ,(Parotosuchus_nasutus ,(Edingerella_madagascariensis ,(((Trematosaurus_brauni ,(Trematolestes_hagdorni ,(Peltostega_erici ,Lyrocephaliscus_euri ))),((Siderops_kehli ,(Laidleria_gracilis ,(Batrachosuchus_browni ,(Plagiosuchus_pustuliferus ,Gerrothorax_pulcherrimus )))),(Callistomordax_kugleri ,Metoposaurus_krasiejowensis ))),(Benthosuchus_sushkini ,(Eocyclotosaurus_appetolatus ,((Eryosuchus_garjainovi ,Mastodonsaurus_giganteus ),(Paracyclotosaurus_davidi ,Cyclotosaurus_intermedius ))))))))))))))))))))),(Trimerorhachis_insignis ,(Neldasaurus_wrightae ,((Isodectes_obtsusus ,Acroplous_vorax ),(Dvinosaurus_primus ,(Thabanchuia_oomie ,Tupilakosaurus_wetlugensis )))))));
tree tnt_441 = [&U] 
(Proterogryinus_scheelei ,((Dendrerpeton_helogenes ,(Balanerpeton_woodi ,(((Edops_craigi ,Nigerpeton_ricqlesi ),(Chenoprosopus_milleri ,(Adamanterpeton_ohioensis ,Cochleosaurus_bohemicus ))),(((Acanthostomatops_vorax ,Zatrachys_serratus ),(((Micromelerpeton_credneri ,(Limnogyrinus_elegans ,Branchierpeton_amblystomum )),(Micropholis_stowi ,((Branchiosaurus_salamandroides ,Apateon_pedestris ),(Platyrhinops_lyelli ,(Amphibamus_grandiceps ,(Doleserpeton_annectens ,Gerobatrachus_hottoni )))))),((Cacops_aspidephorus ,(Dissorophus_multicinctus ,Broiliellus_texensis )),(Ecolsonia_cutlerensis ,(Acheloma_cumminsi ,Phonerpeton_pricei ))))),((Onchiodon_labyrinthicus ,Eryops_megacephalus ),(Sclerocephalus_haeuseri ,(Glanochthon_latirostris ,(Archegosaurus_decheni ,(Australerpeton_cosgriffi ,(Uranocentrodon_senekalensis ,(Rhineceps_nyasaensis ,(Lydekkerina_huxleyi ,((Wetlugasaurus_angustifrons ,((Benthosuchus_sushkini ,((Trematosaurus_brauni ,((Peltostega_erici ,Lyrocephaliscus_euri ),(Trematolestes_hagdorni ,(Callistomordax_kugleri ,Metoposaurus_krasiejowensis )))),(Eocyclotosaurus_appetolatus ,((Eryosuchus_garjainovi ,Mastodonsaurus_giganteus ),(Paracyclotosaurus_davidi ,Cyclotosaurus_intermedius ))))),(Edingerella_madagascariensis ,(Watsonisuchus_gunganj ,Parotosuchus_nasutus )))),(Siderops_kehli ,((Laidleria_gracilis ,Batrachosuchus_browni ),(Plagiosuchus_pustuliferus ,Gerrothorax_pulcherrimus )))))))))))))))),(Neldasaurus_wrightae ,(Trimerorhachis_insignis ,((Isodectes_obtsusus ,Acroplous_vorax ),(Dvinosaurus_primus ,(Thabanchuia_oomie ,Tupilakosaurus_wetlugensis )))))));
tree tnt_442 = [&U] 
(Proterogryinus_scheelei ,((Dendrerpeton_helogenes ,(Balanerpeton_woodi ,(((Edops_craigi ,Nigerpeton_ricqlesi ),(Chenoprosopus_milleri ,(Adamanterpeton_ohioensis ,Cochleosaurus_bohemicus ))),(((Acanthostomatops_vorax ,Zatrachys_serratus ),(((Micromelerpeton_credneri ,(Branchierpeton_amblystomum ,(Limnogyrinus_elegans ,(Branchiosaurus_salamandroides ,Apateon_pedestris )))),(Micropholis_stowi ,(Platyrhinops_lyelli ,(Amphibamus_grandiceps ,(Doleserpeton_annectens ,Gerobatrachus_hottoni ))))),((Cacops_aspidephorus ,(Dissorophus_multicinctus ,Broiliellus_texensis )),(Ecolsonia_cutlerensis ,(Acheloma_cumminsi ,Phonerpeton_pricei ))))),((Onchiodon_labyrinthicus ,Eryops_megacephalus ),(Sclerocephalus_haeuseri ,(Glanochthon_latirostris ,(Archegosaurus_decheni ,(Australerpeton_cosgriffi ,(Uranocentrodon_senekalensis ,(Rhineceps_nyasaensis ,(Lydekkerina_huxleyi ,(Wetlugasaurus_angustifrons ,((Edingerella_madagascariensis ,((((Peltostega_erici ,Lyrocephaliscus_euri ),(Trematosaurus_brauni ,Trematolestes_hagdorni )),((Siderops_kehli ,((Laidleria_gracilis ,Batrachosuchus_browni ),(Plagiosuchus_pustuliferus ,Gerrothorax_pulcherrimus ))),(Callistomordax_kugleri ,Metoposaurus_krasiejowensis ))),(Benthosuchus_sushkini ,(Eocyclotosaurus_appetolatus ,((Eryosuchus_garjainovi ,Mastodonsaurus_giganteus ),(Paracyclotosaurus_davidi ,Cyclotosaurus_intermedius )))))),(Watsonisuchus_gunganj ,Parotosuchus_nasutus ))))))))))))))),((Trimerorhachis_insignis ,Neldasaurus_wrightae ),((Isodectes_obtsusus ,Acroplous_vorax ),(Dvinosaurus_primus ,(Thabanchuia_oomie ,Tupilakosaurus_wetlugensis ))))));
tree tnt_443 = [&U] 
(Proterogryinus_scheelei ,((Dendrerpeton_helogenes ,(Balanerpeton_woodi ,(((Edops_craigi ,Nigerpeton_ricqlesi ),(Chenoprosopus_milleri ,(Adamanterpeton_ohioensis ,Cochleosaurus_bohemicus ))),(((Acanthostomatops_vorax ,Zatrachys_serratus ),(((Micromelerpeton_credneri ,(Branchierpeton_amblystomum ,(Limnogyrinus_elegans ,(Branchiosaurus_salamandroides ,Apateon_pedestris )))),(Micropholis_stowi ,(Platyrhinops_lyelli ,(Amphibamus_grandiceps ,(Doleserpeton_annectens ,Gerobatrachus_hottoni ))))),((Cacops_aspidephorus ,(Dissorophus_multicinctus ,Broiliellus_texensis )),(Ecolsonia_cutlerensis ,(Acheloma_cumminsi ,Phonerpeton_pricei ))))),((Onchiodon_labyrinthicus ,Eryops_megacephalus ),(Sclerocephalus_haeuseri ,(Glanochthon_latirostris ,(Archegosaurus_decheni ,(Australerpeton_cosgriffi ,(Uranocentrodon_senekalensis ,(Rhineceps_nyasaensis ,(Lydekkerina_huxleyi ,(Wetlugasaurus_angustifrons ,((Edingerella_madagascariensis ,((((Peltostega_erici ,Lyrocephaliscus_euri ),(Trematosaurus_brauni ,Trematolestes_hagdorni )),((Siderops_kehli ,((Laidleria_gracilis ,Batrachosuchus_browni ),(Plagiosuchus_pustuliferus ,Gerrothorax_pulcherrimus ))),(Callistomordax_kugleri ,Metoposaurus_krasiejowensis ))),(Benthosuchus_sushkini ,(Eocyclotosaurus_appetolatus ,((Eryosuchus_garjainovi ,Mastodonsaurus_giganteus ),(Paracyclotosaurus_davidi ,Cyclotosaurus_intermedius )))))),(Watsonisuchus_gunganj ,Parotosuchus_nasutus ))))))))))))))),(Neldasaurus_wrightae ,(Trimerorhachis_insignis ,((Isodectes_obtsusus ,Acroplous_vorax ),(Dvinosaurus_primus ,(Thabanchuia_oomie ,Tupilakosaurus_wetlugensis )))))));
tree tnt_444 = [&U] 
(Proterogryinus_scheelei ,((Dendrerpeton_helogenes ,(Balanerpeton_woodi ,(((Edops_craigi ,Nigerpeton_ricqlesi ),(Chenoprosopus_milleri ,(Adamanterpeton_ohioensis ,Cochleosaurus_bohemicus ))),(((Acanthostomatops_vorax ,Zatrachys_serratus ),(((Micromelerpeton_credneri ,(Branchierpeton_amblystomum ,(Limnogyrinus_elegans ,(Branchiosaurus_salamandroides ,Apateon_pedestris )))),(Micropholis_stowi ,(Platyrhinops_lyelli ,(Amphibamus_grandiceps ,(Doleserpeton_annectens ,Gerobatrachus_hottoni ))))),((Cacops_aspidephorus ,(Dissorophus_multicinctus ,Broiliellus_texensis )),(Ecolsonia_cutlerensis ,(Acheloma_cumminsi ,Phonerpeton_pricei ))))),((Onchiodon_labyrinthicus ,Eryops_megacephalus ),(Sclerocephalus_haeuseri ,(Glanochthon_latirostris ,(Archegosaurus_decheni ,(Australerpeton_cosgriffi ,(Uranocentrodon_senekalensis ,(Rhineceps_nyasaensis ,(Lydekkerina_huxleyi ,(Wetlugasaurus_angustifrons ,((Edingerella_madagascariensis ,(Benthosuchus_sushkini ,((((Peltostega_erici ,Lyrocephaliscus_euri ),(Trematosaurus_brauni ,Trematolestes_hagdorni )),((Siderops_kehli ,((Laidleria_gracilis ,Batrachosuchus_browni ),(Plagiosuchus_pustuliferus ,Gerrothorax_pulcherrimus ))),(Callistomordax_kugleri ,Metoposaurus_krasiejowensis ))),(Eocyclotosaurus_appetolatus ,((Eryosuchus_garjainovi ,Mastodonsaurus_giganteus ),(Paracyclotosaurus_davidi ,Cyclotosaurus_intermedius )))))),(Watsonisuchus_gunganj ,Parotosuchus_nasutus ))))))))))))))),((Trimerorhachis_insignis ,Neldasaurus_wrightae ),((Isodectes_obtsusus ,Acroplous_vorax ),(Dvinosaurus_primus ,(Thabanchuia_oomie ,Tupilakosaurus_wetlugensis ))))));
tree tnt_445 = [&U] 
(Proterogryinus_scheelei ,((Dendrerpeton_helogenes ,(Balanerpeton_woodi ,(((Edops_craigi ,Nigerpeton_ricqlesi ),(Chenoprosopus_milleri ,(Adamanterpeton_ohioensis ,Cochleosaurus_bohemicus ))),(((Acanthostomatops_vorax ,Zatrachys_serratus ),(((Micromelerpeton_credneri ,(Branchierpeton_amblystomum ,(Limnogyrinus_elegans ,(Branchiosaurus_salamandroides ,Apateon_pedestris )))),(Micropholis_stowi ,(Platyrhinops_lyelli ,(Amphibamus_grandiceps ,(Doleserpeton_annectens ,Gerobatrachus_hottoni ))))),((Cacops_aspidephorus ,(Dissorophus_multicinctus ,Broiliellus_texensis )),(Ecolsonia_cutlerensis ,(Acheloma_cumminsi ,Phonerpeton_pricei ))))),((Onchiodon_labyrinthicus ,Eryops_megacephalus ),(Sclerocephalus_haeuseri ,(Glanochthon_latirostris ,(Archegosaurus_decheni ,(Australerpeton_cosgriffi ,(Uranocentrodon_senekalensis ,(Rhineceps_nyasaensis ,(Lydekkerina_huxleyi ,(Wetlugasaurus_angustifrons ,(((((Peltostega_erici ,Lyrocephaliscus_euri ),(Trematosaurus_brauni ,Trematolestes_hagdorni )),((Siderops_kehli ,((Laidleria_gracilis ,Batrachosuchus_browni ),(Plagiosuchus_pustuliferus ,Gerrothorax_pulcherrimus ))),(Callistomordax_kugleri ,Metoposaurus_krasiejowensis ))),(Benthosuchus_sushkini ,(Eocyclotosaurus_appetolatus ,((Eryosuchus_garjainovi ,Mastodonsaurus_giganteus ),(Paracyclotosaurus_davidi ,Cyclotosaurus_intermedius ))))),(Edingerella_madagascariensis ,(Watsonisuchus_gunganj ,Parotosuchus_nasutus )))))))))))))))),((Trimerorhachis_insignis ,Neldasaurus_wrightae ),((Isodectes_obtsusus ,Acroplous_vorax ),(Dvinosaurus_primus ,(Thabanchuia_oomie ,Tupilakosaurus_wetlugensis ))))));
tree tnt_446 = [&U] 
(Proterogryinus_scheelei ,((Dendrerpeton_helogenes ,(Balanerpeton_woodi ,(((Edops_craigi ,Nigerpeton_ricqlesi ),(Chenoprosopus_milleri ,(Adamanterpeton_ohioensis ,Cochleosaurus_bohemicus ))),(((Acanthostomatops_vorax ,Zatrachys_serratus ),(((Micromelerpeton_credneri ,(Branchierpeton_amblystomum ,(Limnogyrinus_elegans ,(Branchiosaurus_salamandroides ,Apateon_pedestris )))),(Micropholis_stowi ,(Platyrhinops_lyelli ,(Amphibamus_grandiceps ,(Doleserpeton_annectens ,Gerobatrachus_hottoni ))))),((Cacops_aspidephorus ,(Dissorophus_multicinctus ,Broiliellus_texensis )),(Ecolsonia_cutlerensis ,(Acheloma_cumminsi ,Phonerpeton_pricei ))))),((Onchiodon_labyrinthicus ,Eryops_megacephalus ),(Sclerocephalus_haeuseri ,(Glanochthon_latirostris ,(Archegosaurus_decheni ,(Australerpeton_cosgriffi ,(Uranocentrodon_senekalensis ,(Rhineceps_nyasaensis ,(Lydekkerina_huxleyi ,(Wetlugasaurus_angustifrons ,((Edingerella_madagascariensis ,((((Peltostega_erici ,Lyrocephaliscus_euri ),(Trematosaurus_brauni ,Trematolestes_hagdorni )),((Siderops_kehli ,(Laidleria_gracilis ,(Batrachosuchus_browni ,(Plagiosuchus_pustuliferus ,Gerrothorax_pulcherrimus )))),(Callistomordax_kugleri ,Metoposaurus_krasiejowensis ))),(Benthosuchus_sushkini ,(Eocyclotosaurus_appetolatus ,((Eryosuchus_garjainovi ,Mastodonsaurus_giganteus ),(Paracyclotosaurus_davidi ,Cyclotosaurus_intermedius )))))),(Watsonisuchus_gunganj ,Parotosuchus_nasutus ))))))))))))))),((Trimerorhachis_insignis ,Neldasaurus_wrightae ),((Isodectes_obtsusus ,Acroplous_vorax ),(Dvinosaurus_primus ,(Thabanchuia_oomie ,Tupilakosaurus_wetlugensis ))))));
tree tnt_447 = [&U] 
(Proterogryinus_scheelei ,((Dendrerpeton_helogenes ,(Balanerpeton_woodi ,(((Edops_craigi ,Nigerpeton_ricqlesi ),(Chenoprosopus_milleri ,(Adamanterpeton_ohioensis ,Cochleosaurus_bohemicus ))),(((Acanthostomatops_vorax ,Zatrachys_serratus ),(((Micromelerpeton_credneri ,(Branchierpeton_amblystomum ,(Limnogyrinus_elegans ,(Branchiosaurus_salamandroides ,Apateon_pedestris )))),(Micropholis_stowi ,(Platyrhinops_lyelli ,(Amphibamus_grandiceps ,(Doleserpeton_annectens ,Gerobatrachus_hottoni ))))),((Cacops_aspidephorus ,(Dissorophus_multicinctus ,Broiliellus_texensis )),(Ecolsonia_cutlerensis ,(Acheloma_cumminsi ,Phonerpeton_pricei ))))),((Onchiodon_labyrinthicus ,Eryops_megacephalus ),(Sclerocephalus_haeuseri ,(Glanochthon_latirostris ,(Archegosaurus_decheni ,(Australerpeton_cosgriffi ,(Uranocentrodon_senekalensis ,(Rhineceps_nyasaensis ,(Lydekkerina_huxleyi ,(Wetlugasaurus_angustifrons ,(Edingerella_madagascariensis ,(((((Peltostega_erici ,Lyrocephaliscus_euri ),(Trematosaurus_brauni ,Trematolestes_hagdorni )),((Siderops_kehli ,((Laidleria_gracilis ,Batrachosuchus_browni ),(Plagiosuchus_pustuliferus ,Gerrothorax_pulcherrimus ))),(Callistomordax_kugleri ,Metoposaurus_krasiejowensis ))),(Benthosuchus_sushkini ,(Eocyclotosaurus_appetolatus ,((Eryosuchus_garjainovi ,Mastodonsaurus_giganteus ),(Paracyclotosaurus_davidi ,Cyclotosaurus_intermedius ))))),(Watsonisuchus_gunganj ,Parotosuchus_nasutus )))))))))))))))),((Trimerorhachis_insignis ,Neldasaurus_wrightae ),((Isodectes_obtsusus ,Acroplous_vorax ),(Dvinosaurus_primus ,(Thabanchuia_oomie ,Tupilakosaurus_wetlugensis ))))));
tree tnt_448 = [&U] 
(Proterogryinus_scheelei ,((Dendrerpeton_helogenes ,(Balanerpeton_woodi ,(((Edops_craigi ,Nigerpeton_ricqlesi ),(Chenoprosopus_milleri ,(Adamanterpeton_ohioensis ,Cochleosaurus_bohemicus ))),(((Acanthostomatops_vorax ,Zatrachys_serratus ),(((Micromelerpeton_credneri ,(Limnogyrinus_elegans ,(Branchierpeton_amblystomum ,(Branchiosaurus_salamandroides ,Apateon_pedestris )))),(Micropholis_stowi ,(Platyrhinops_lyelli ,(Amphibamus_grandiceps ,(Doleserpeton_annectens ,Gerobatrachus_hottoni ))))),((Cacops_aspidephorus ,(Dissorophus_multicinctus ,Broiliellus_texensis )),(Ecolsonia_cutlerensis ,(Acheloma_cumminsi ,Phonerpeton_pricei ))))),((Onchiodon_labyrinthicus ,Eryops_megacephalus ),(Sclerocephalus_haeuseri ,(Glanochthon_latirostris ,(Archegosaurus_decheni ,(Australerpeton_cosgriffi ,(Uranocentrodon_senekalensis ,(Rhineceps_nyasaensis ,(Lydekkerina_huxleyi ,(Wetlugasaurus_angustifrons ,((Edingerella_madagascariensis ,((((Peltostega_erici ,Lyrocephaliscus_euri ),(Trematosaurus_brauni ,Trematolestes_hagdorni )),((Siderops_kehli ,((Laidleria_gracilis ,Batrachosuchus_browni ),(Plagiosuchus_pustuliferus ,Gerrothorax_pulcherrimus ))),(Callistomordax_kugleri ,Metoposaurus_krasiejowensis ))),(Benthosuchus_sushkini ,(Eocyclotosaurus_appetolatus ,((Eryosuchus_garjainovi ,Mastodonsaurus_giganteus ),(Paracyclotosaurus_davidi ,Cyclotosaurus_intermedius )))))),(Watsonisuchus_gunganj ,Parotosuchus_nasutus ))))))))))))))),((Trimerorhachis_insignis ,Neldasaurus_wrightae ),((Isodectes_obtsusus ,Acroplous_vorax ),(Dvinosaurus_primus ,(Thabanchuia_oomie ,Tupilakosaurus_wetlugensis ))))));
tree tnt_449 = [&U] 
(Proterogryinus_scheelei ,((Dendrerpeton_helogenes ,(Balanerpeton_woodi ,(((Edops_craigi ,Nigerpeton_ricqlesi ),(Chenoprosopus_milleri ,(Adamanterpeton_ohioensis ,Cochleosaurus_bohemicus ))),(((Acanthostomatops_vorax ,Zatrachys_serratus ),(((Micromelerpeton_credneri ,(Branchierpeton_amblystomum ,(Limnogyrinus_elegans ,(Branchiosaurus_salamandroides ,Apateon_pedestris )))),(Micropholis_stowi ,(Platyrhinops_lyelli ,(Amphibamus_grandiceps ,(Doleserpeton_annectens ,Gerobatrachus_hottoni ))))),((Cacops_aspidephorus ,(Dissorophus_multicinctus ,Broiliellus_texensis )),(Ecolsonia_cutlerensis ,(Acheloma_cumminsi ,Phonerpeton_pricei ))))),((Onchiodon_labyrinthicus ,Eryops_megacephalus ),(Sclerocephalus_haeuseri ,(Glanochthon_latirostris ,(Archegosaurus_decheni ,(Australerpeton_cosgriffi ,(Uranocentrodon_senekalensis ,(Rhineceps_nyasaensis ,(Lydekkerina_huxleyi ,(Wetlugasaurus_angustifrons ,(((((Peltostega_erici ,Lyrocephaliscus_euri ),(Trematosaurus_brauni ,Trematolestes_hagdorni )),((Siderops_kehli ,((Laidleria_gracilis ,Batrachosuchus_browni ),(Plagiosuchus_pustuliferus ,Gerrothorax_pulcherrimus ))),(Callistomordax_kugleri ,Metoposaurus_krasiejowensis ))),(Benthosuchus_sushkini ,(Eocyclotosaurus_appetolatus ,((Eryosuchus_garjainovi ,Mastodonsaurus_giganteus ),(Paracyclotosaurus_davidi ,Cyclotosaurus_intermedius ))))),(Watsonisuchus_gunganj ,(Edingerella_madagascariensis ,Parotosuchus_nasutus )))))))))))))))),((Trimerorhachis_insignis ,Neldasaurus_wrightae ),((Isodectes_obtsusus ,Acroplous_vorax ),(Dvinosaurus_primus ,(Thabanchuia_oomie ,Tupilakosaurus_wetlugensis ))))));
tree tnt_450 = [&U] 
(Proterogryinus_scheelei ,((Dendrerpeton_helogenes ,(Balanerpeton_woodi ,(((Edops_craigi ,Nigerpeton_ricqlesi ),(Chenoprosopus_milleri ,(Adamanterpeton_ohioensis ,Cochleosaurus_bohemicus ))),(((Acanthostomatops_vorax ,Zatrachys_serratus ),(((Micromelerpeton_credneri ,(Branchierpeton_amblystomum ,(Limnogyrinus_elegans ,(Branchiosaurus_salamandroides ,Apateon_pedestris )))),(Micropholis_stowi ,(Platyrhinops_lyelli ,(Amphibamus_grandiceps ,(Doleserpeton_annectens ,Gerobatrachus_hottoni ))))),((Cacops_aspidephorus ,(Dissorophus_multicinctus ,Broiliellus_texensis )),(Ecolsonia_cutlerensis ,(Acheloma_cumminsi ,Phonerpeton_pricei ))))),((Onchiodon_labyrinthicus ,Eryops_megacephalus ),(Sclerocephalus_haeuseri ,(Glanochthon_latirostris ,(Archegosaurus_decheni ,(Australerpeton_cosgriffi ,(Uranocentrodon_senekalensis ,(Rhineceps_nyasaensis ,(Lydekkerina_huxleyi ,(Wetlugasaurus_angustifrons ,((Benthosuchus_sushkini ,(Edingerella_madagascariensis ,((((Peltostega_erici ,Lyrocephaliscus_euri ),(Trematosaurus_brauni ,Trematolestes_hagdorni )),((Siderops_kehli ,((Laidleria_gracilis ,Batrachosuchus_browni ),(Plagiosuchus_pustuliferus ,Gerrothorax_pulcherrimus ))),(Callistomordax_kugleri ,Metoposaurus_krasiejowensis ))),(Eocyclotosaurus_appetolatus ,((Eryosuchus_garjainovi ,Mastodonsaurus_giganteus ),(Paracyclotosaurus_davidi ,Cyclotosaurus_intermedius )))))),(Watsonisuchus_gunganj ,Parotosuchus_nasutus ))))))))))))))),((Trimerorhachis_insignis ,Neldasaurus_wrightae ),((Isodectes_obtsusus ,Acroplous_vorax ),(Dvinosaurus_primus ,(Thabanchuia_oomie ,Tupilakosaurus_wetlugensis ))))));
tree tnt_451 = [&U] 
(Proterogryinus_scheelei ,((Dendrerpeton_helogenes ,(Balanerpeton_woodi ,(((Edops_craigi ,Nigerpeton_ricqlesi ),(Chenoprosopus_milleri ,(Adamanterpeton_ohioensis ,Cochleosaurus_bohemicus ))),(((Acanthostomatops_vorax ,Zatrachys_serratus ),(((Micromelerpeton_credneri ,(Limnogyrinus_elegans ,(Branchierpeton_amblystomum ,(Branchiosaurus_salamandroides ,Apateon_pedestris )))),(Micropholis_stowi ,(Platyrhinops_lyelli ,(Amphibamus_grandiceps ,(Doleserpeton_annectens ,Gerobatrachus_hottoni ))))),((Cacops_aspidephorus ,(Dissorophus_multicinctus ,Broiliellus_texensis )),(Ecolsonia_cutlerensis ,(Acheloma_cumminsi ,Phonerpeton_pricei ))))),((Onchiodon_labyrinthicus ,Eryops_megacephalus ),(Sclerocephalus_haeuseri ,(Glanochthon_latirostris ,(Archegosaurus_decheni ,(Australerpeton_cosgriffi ,(Uranocentrodon_senekalensis ,(Rhineceps_nyasaensis ,(Lydekkerina_huxleyi ,(Wetlugasaurus_angustifrons ,((Edingerella_madagascariensis ,((((Peltostega_erici ,Lyrocephaliscus_euri ),(Trematosaurus_brauni ,Trematolestes_hagdorni )),((Siderops_kehli ,((Laidleria_gracilis ,Batrachosuchus_browni ),(Plagiosuchus_pustuliferus ,Gerrothorax_pulcherrimus ))),(Callistomordax_kugleri ,Metoposaurus_krasiejowensis ))),(Benthosuchus_sushkini ,(Eocyclotosaurus_appetolatus ,((Eryosuchus_garjainovi ,Mastodonsaurus_giganteus ),(Paracyclotosaurus_davidi ,Cyclotosaurus_intermedius )))))),(Watsonisuchus_gunganj ,Parotosuchus_nasutus ))))))))))))))),(Neldasaurus_wrightae ,(Trimerorhachis_insignis ,((Isodectes_obtsusus ,Acroplous_vorax ),(Dvinosaurus_primus ,(Thabanchuia_oomie ,Tupilakosaurus_wetlugensis )))))));
tree tnt_452 = [&U] 
(Proterogryinus_scheelei ,((Dendrerpeton_helogenes ,(Balanerpeton_woodi ,(((Edops_craigi ,Nigerpeton_ricqlesi ),(Chenoprosopus_milleri ,(Adamanterpeton_ohioensis ,Cochleosaurus_bohemicus ))),(((Acanthostomatops_vorax ,Zatrachys_serratus ),(((Micromelerpeton_credneri ,(Branchierpeton_amblystomum ,(Limnogyrinus_elegans ,(Branchiosaurus_salamandroides ,Apateon_pedestris )))),(Micropholis_stowi ,(Platyrhinops_lyelli ,(Amphibamus_grandiceps ,(Doleserpeton_annectens ,Gerobatrachus_hottoni ))))),((Cacops_aspidephorus ,(Dissorophus_multicinctus ,Broiliellus_texensis )),(Ecolsonia_cutlerensis ,(Acheloma_cumminsi ,Phonerpeton_pricei ))))),((Onchiodon_labyrinthicus ,Eryops_megacephalus ),(Sclerocephalus_haeuseri ,(Glanochthon_latirostris ,(Archegosaurus_decheni ,(Australerpeton_cosgriffi ,(Uranocentrodon_senekalensis ,(Rhineceps_nyasaensis ,(Lydekkerina_huxleyi ,(Wetlugasaurus_angustifrons ,((Edingerella_madagascariensis ,(((Trematosaurus_brauni ,(Trematolestes_hagdorni ,(Peltostega_erici ,Lyrocephaliscus_euri ))),((Siderops_kehli ,((Laidleria_gracilis ,Batrachosuchus_browni ),(Plagiosuchus_pustuliferus ,Gerrothorax_pulcherrimus ))),(Callistomordax_kugleri ,Metoposaurus_krasiejowensis ))),(Benthosuchus_sushkini ,(Eocyclotosaurus_appetolatus ,((Eryosuchus_garjainovi ,Mastodonsaurus_giganteus ),(Paracyclotosaurus_davidi ,Cyclotosaurus_intermedius )))))),(Watsonisuchus_gunganj ,Parotosuchus_nasutus ))))))))))))))),(Neldasaurus_wrightae ,(Trimerorhachis_insignis ,((Isodectes_obtsusus ,Acroplous_vorax ),(Dvinosaurus_primus ,(Thabanchuia_oomie ,Tupilakosaurus_wetlugensis )))))));
tree tnt_453 = [&U] 
(Proterogryinus_scheelei ,((Dendrerpeton_helogenes ,(Balanerpeton_woodi ,(((Edops_craigi ,Nigerpeton_ricqlesi ),(Chenoprosopus_milleri ,(Adamanterpeton_ohioensis ,Cochleosaurus_bohemicus ))),(((Acanthostomatops_vorax ,Zatrachys_serratus ),(((Micromelerpeton_credneri ,(Branchierpeton_amblystomum ,(Limnogyrinus_elegans ,(Branchiosaurus_salamandroides ,Apateon_pedestris )))),(Micropholis_stowi ,(Platyrhinops_lyelli ,(Amphibamus_grandiceps ,(Doleserpeton_annectens ,Gerobatrachus_hottoni ))))),((Cacops_aspidephorus ,(Dissorophus_multicinctus ,Broiliellus_texensis )),(Ecolsonia_cutlerensis ,(Acheloma_cumminsi ,Phonerpeton_pricei ))))),((Onchiodon_labyrinthicus ,Eryops_megacephalus ),(Sclerocephalus_haeuseri ,(Glanochthon_latirostris ,(Archegosaurus_decheni ,(Australerpeton_cosgriffi ,(Uranocentrodon_senekalensis ,(Rhineceps_nyasaensis ,(Lydekkerina_huxleyi ,(Wetlugasaurus_angustifrons ,((Edingerella_madagascariensis ,(((Trematosaurus_brauni ,(Trematolestes_hagdorni ,(Peltostega_erici ,Lyrocephaliscus_euri ))),((Siderops_kehli ,((Laidleria_gracilis ,Batrachosuchus_browni ),(Plagiosuchus_pustuliferus ,Gerrothorax_pulcherrimus ))),(Callistomordax_kugleri ,Metoposaurus_krasiejowensis ))),(Benthosuchus_sushkini ,(Eocyclotosaurus_appetolatus ,((Eryosuchus_garjainovi ,Mastodonsaurus_giganteus ),(Paracyclotosaurus_davidi ,Cyclotosaurus_intermedius )))))),(Watsonisuchus_gunganj ,Parotosuchus_nasutus ))))))))))))))),(Trimerorhachis_insignis ,(Neldasaurus_wrightae ,((Isodectes_obtsusus ,Acroplous_vorax ),(Dvinosaurus_primus ,(Thabanchuia_oomie ,Tupilakosaurus_wetlugensis )))))));
tree tnt_454 = [&U] 
(Proterogryinus_scheelei ,((Dendrerpeton_helogenes ,(Balanerpeton_woodi ,(((Edops_craigi ,Nigerpeton_ricqlesi ),(Chenoprosopus_milleri ,(Adamanterpeton_ohioensis ,Cochleosaurus_bohemicus ))),(((Acanthostomatops_vorax ,Zatrachys_serratus ),(((Micromelerpeton_credneri ,(Branchierpeton_amblystomum ,(Limnogyrinus_elegans ,(Branchiosaurus_salamandroides ,Apateon_pedestris )))),(Micropholis_stowi ,(Platyrhinops_lyelli ,(Amphibamus_grandiceps ,(Doleserpeton_annectens ,Gerobatrachus_hottoni ))))),((Cacops_aspidephorus ,(Dissorophus_multicinctus ,Broiliellus_texensis )),(Ecolsonia_cutlerensis ,(Acheloma_cumminsi ,Phonerpeton_pricei ))))),((Onchiodon_labyrinthicus ,Eryops_megacephalus ),(Sclerocephalus_haeuseri ,(Glanochthon_latirostris ,(Archegosaurus_decheni ,(Australerpeton_cosgriffi ,(Uranocentrodon_senekalensis ,(Rhineceps_nyasaensis ,(Lydekkerina_huxleyi ,(Wetlugasaurus_angustifrons ,(Edingerella_madagascariensis ,((((Trematosaurus_brauni ,(Trematolestes_hagdorni ,(Peltostega_erici ,Lyrocephaliscus_euri ))),((Siderops_kehli ,((Laidleria_gracilis ,Batrachosuchus_browni ),(Plagiosuchus_pustuliferus ,Gerrothorax_pulcherrimus ))),(Callistomordax_kugleri ,Metoposaurus_krasiejowensis ))),(Benthosuchus_sushkini ,(Eocyclotosaurus_appetolatus ,((Eryosuchus_garjainovi ,Mastodonsaurus_giganteus ),(Paracyclotosaurus_davidi ,Cyclotosaurus_intermedius ))))),(Watsonisuchus_gunganj ,Parotosuchus_nasutus )))))))))))))))),(Neldasaurus_wrightae ,(Trimerorhachis_insignis ,((Isodectes_obtsusus ,Acroplous_vorax ),(Dvinosaurus_primus ,(Thabanchuia_oomie ,Tupilakosaurus_wetlugensis )))))));
tree tnt_455 = [&U] 
(Proterogryinus_scheelei ,((Dendrerpeton_helogenes ,(Balanerpeton_woodi ,(((Edops_craigi ,Nigerpeton_ricqlesi ),(Chenoprosopus_milleri ,(Adamanterpeton_ohioensis ,Cochleosaurus_bohemicus ))),(((Acanthostomatops_vorax ,Zatrachys_serratus ),(((Micromelerpeton_credneri ,(Branchierpeton_amblystomum ,(Limnogyrinus_elegans ,(Branchiosaurus_salamandroides ,Apateon_pedestris )))),(Micropholis_stowi ,(Platyrhinops_lyelli ,(Amphibamus_grandiceps ,(Doleserpeton_annectens ,Gerobatrachus_hottoni ))))),((Cacops_aspidephorus ,(Dissorophus_multicinctus ,Broiliellus_texensis )),(Ecolsonia_cutlerensis ,(Acheloma_cumminsi ,Phonerpeton_pricei ))))),((Onchiodon_labyrinthicus ,Eryops_megacephalus ),(Sclerocephalus_haeuseri ,(Glanochthon_latirostris ,(Archegosaurus_decheni ,(Australerpeton_cosgriffi ,(Uranocentrodon_senekalensis ,(Rhineceps_nyasaensis ,(Lydekkerina_huxleyi ,(Wetlugasaurus_angustifrons ,((((Trematosaurus_brauni ,(Trematolestes_hagdorni ,(Peltostega_erici ,Lyrocephaliscus_euri ))),((Siderops_kehli ,((Laidleria_gracilis ,Batrachosuchus_browni ),(Plagiosuchus_pustuliferus ,Gerrothorax_pulcherrimus ))),(Callistomordax_kugleri ,Metoposaurus_krasiejowensis ))),(Benthosuchus_sushkini ,(Eocyclotosaurus_appetolatus ,((Eryosuchus_garjainovi ,Mastodonsaurus_giganteus ),(Paracyclotosaurus_davidi ,Cyclotosaurus_intermedius ))))),(Watsonisuchus_gunganj ,(Edingerella_madagascariensis ,Parotosuchus_nasutus )))))))))))))))),(Neldasaurus_wrightae ,(Trimerorhachis_insignis ,((Isodectes_obtsusus ,Acroplous_vorax ),(Dvinosaurus_primus ,(Thabanchuia_oomie ,Tupilakosaurus_wetlugensis )))))));
tree tnt_456 = [&U] 
(Proterogryinus_scheelei ,((Dendrerpeton_helogenes ,(Balanerpeton_woodi ,(((Edops_craigi ,Nigerpeton_ricqlesi ),(Chenoprosopus_milleri ,(Adamanterpeton_ohioensis ,Cochleosaurus_bohemicus ))),(((Acanthostomatops_vorax ,Zatrachys_serratus ),(((Micromelerpeton_credneri ,(Branchierpeton_amblystomum ,(Limnogyrinus_elegans ,(Branchiosaurus_salamandroides ,Apateon_pedestris )))),(Micropholis_stowi ,(Platyrhinops_lyelli ,(Amphibamus_grandiceps ,(Doleserpeton_annectens ,Gerobatrachus_hottoni ))))),((Cacops_aspidephorus ,(Dissorophus_multicinctus ,Broiliellus_texensis )),(Ecolsonia_cutlerensis ,(Acheloma_cumminsi ,Phonerpeton_pricei ))))),((Onchiodon_labyrinthicus ,Eryops_megacephalus ),(Sclerocephalus_haeuseri ,(Glanochthon_latirostris ,(Archegosaurus_decheni ,(Australerpeton_cosgriffi ,(Uranocentrodon_senekalensis ,(Rhineceps_nyasaensis ,(Lydekkerina_huxleyi ,(Wetlugasaurus_angustifrons ,(Watsonisuchus_gunganj ,(Parotosuchus_nasutus ,(Edingerella_madagascariensis ,(((Trematosaurus_brauni ,(Trematolestes_hagdorni ,(Peltostega_erici ,Lyrocephaliscus_euri ))),((Siderops_kehli ,((Laidleria_gracilis ,Batrachosuchus_browni ),(Plagiosuchus_pustuliferus ,Gerrothorax_pulcherrimus ))),(Callistomordax_kugleri ,Metoposaurus_krasiejowensis ))),(Benthosuchus_sushkini ,(Eocyclotosaurus_appetolatus ,((Eryosuchus_garjainovi ,Mastodonsaurus_giganteus ),(Paracyclotosaurus_davidi ,Cyclotosaurus_intermedius ))))))))))))))))))))),(Neldasaurus_wrightae ,(Trimerorhachis_insignis ,((Isodectes_obtsusus ,Acroplous_vorax ),(Dvinosaurus_primus ,(Thabanchuia_oomie ,Tupilakosaurus_wetlugensis )))))));
tree tnt_457 = [&U] 
(Proterogryinus_scheelei ,((Dendrerpeton_helogenes ,(Balanerpeton_woodi ,(((Edops_craigi ,Nigerpeton_ricqlesi ),(Chenoprosopus_milleri ,(Adamanterpeton_ohioensis ,Cochleosaurus_bohemicus ))),(((Acanthostomatops_vorax ,Zatrachys_serratus ),(((Micromelerpeton_credneri ,(Branchierpeton_amblystomum ,(Limnogyrinus_elegans ,(Branchiosaurus_salamandroides ,Apateon_pedestris )))),(Micropholis_stowi ,(Platyrhinops_lyelli ,(Amphibamus_grandiceps ,(Doleserpeton_annectens ,Gerobatrachus_hottoni ))))),((Cacops_aspidephorus ,(Dissorophus_multicinctus ,Broiliellus_texensis )),(Ecolsonia_cutlerensis ,(Acheloma_cumminsi ,Phonerpeton_pricei ))))),((Onchiodon_labyrinthicus ,Eryops_megacephalus ),(Sclerocephalus_haeuseri ,(Glanochthon_latirostris ,(Archegosaurus_decheni ,(Australerpeton_cosgriffi ,(Uranocentrodon_senekalensis ,(Rhineceps_nyasaensis ,(Lydekkerina_huxleyi ,(Wetlugasaurus_angustifrons ,((Edingerella_madagascariensis ,(Benthosuchus_sushkini ,(((Trematosaurus_brauni ,(Trematolestes_hagdorni ,(Peltostega_erici ,Lyrocephaliscus_euri ))),((Siderops_kehli ,((Laidleria_gracilis ,Batrachosuchus_browni ),(Plagiosuchus_pustuliferus ,Gerrothorax_pulcherrimus ))),(Callistomordax_kugleri ,Metoposaurus_krasiejowensis ))),(Eocyclotosaurus_appetolatus ,((Eryosuchus_garjainovi ,Mastodonsaurus_giganteus ),(Paracyclotosaurus_davidi ,Cyclotosaurus_intermedius )))))),(Watsonisuchus_gunganj ,Parotosuchus_nasutus ))))))))))))))),(Neldasaurus_wrightae ,(Trimerorhachis_insignis ,((Isodectes_obtsusus ,Acroplous_vorax ),(Dvinosaurus_primus ,(Thabanchuia_oomie ,Tupilakosaurus_wetlugensis )))))));
tree tnt_458 = [&U] 
(Proterogryinus_scheelei ,((Dendrerpeton_helogenes ,(Balanerpeton_woodi ,(((Edops_craigi ,Nigerpeton_ricqlesi ),(Chenoprosopus_milleri ,(Adamanterpeton_ohioensis ,Cochleosaurus_bohemicus ))),(((Acanthostomatops_vorax ,Zatrachys_serratus ),(((Micromelerpeton_credneri ,(Limnogyrinus_elegans ,Branchierpeton_amblystomum )),(Micropholis_stowi ,((Branchiosaurus_salamandroides ,Apateon_pedestris ),(Platyrhinops_lyelli ,(Amphibamus_grandiceps ,(Doleserpeton_annectens ,Gerobatrachus_hottoni )))))),((Cacops_aspidephorus ,(Dissorophus_multicinctus ,Broiliellus_texensis )),(Ecolsonia_cutlerensis ,(Acheloma_cumminsi ,Phonerpeton_pricei ))))),((Onchiodon_labyrinthicus ,Eryops_megacephalus ),(Sclerocephalus_haeuseri ,(Glanochthon_latirostris ,(Archegosaurus_decheni ,(Australerpeton_cosgriffi ,(Uranocentrodon_senekalensis ,(Rhineceps_nyasaensis ,(Lydekkerina_huxleyi ,(Wetlugasaurus_angustifrons ,((Edingerella_madagascariensis ,(((Trematosaurus_brauni ,(Trematolestes_hagdorni ,(Peltostega_erici ,Lyrocephaliscus_euri ))),((Siderops_kehli ,((Laidleria_gracilis ,Batrachosuchus_browni ),(Plagiosuchus_pustuliferus ,Gerrothorax_pulcherrimus ))),(Callistomordax_kugleri ,Metoposaurus_krasiejowensis ))),(Benthosuchus_sushkini ,(Eocyclotosaurus_appetolatus ,((Eryosuchus_garjainovi ,Mastodonsaurus_giganteus ),(Paracyclotosaurus_davidi ,Cyclotosaurus_intermedius )))))),(Watsonisuchus_gunganj ,Parotosuchus_nasutus ))))))))))))))),(Neldasaurus_wrightae ,(Trimerorhachis_insignis ,((Isodectes_obtsusus ,Acroplous_vorax ),(Dvinosaurus_primus ,(Thabanchuia_oomie ,Tupilakosaurus_wetlugensis )))))));
tree tnt_459 = [&U] 
(Proterogryinus_scheelei ,((Dendrerpeton_helogenes ,(Balanerpeton_woodi ,(((Edops_craigi ,Nigerpeton_ricqlesi ),(Chenoprosopus_milleri ,(Adamanterpeton_ohioensis ,Cochleosaurus_bohemicus ))),(((Acanthostomatops_vorax ,Zatrachys_serratus ),(((Micromelerpeton_credneri ,(Branchierpeton_amblystomum ,(Limnogyrinus_elegans ,(Branchiosaurus_salamandroides ,Apateon_pedestris )))),(Micropholis_stowi ,(Platyrhinops_lyelli ,(Amphibamus_grandiceps ,(Doleserpeton_annectens ,Gerobatrachus_hottoni ))))),((Cacops_aspidephorus ,(Dissorophus_multicinctus ,Broiliellus_texensis )),(Ecolsonia_cutlerensis ,(Acheloma_cumminsi ,Phonerpeton_pricei ))))),((Onchiodon_labyrinthicus ,Eryops_megacephalus ),(Sclerocephalus_haeuseri ,(Glanochthon_latirostris ,(Archegosaurus_decheni ,(Australerpeton_cosgriffi ,(Uranocentrodon_senekalensis ,(Rhineceps_nyasaensis ,(Lydekkerina_huxleyi ,(Wetlugasaurus_angustifrons ,((((Trematosaurus_brauni ,(Trematolestes_hagdorni ,(Peltostega_erici ,Lyrocephaliscus_euri ))),((Siderops_kehli ,((Laidleria_gracilis ,Batrachosuchus_browni ),(Plagiosuchus_pustuliferus ,Gerrothorax_pulcherrimus ))),(Callistomordax_kugleri ,Metoposaurus_krasiejowensis ))),(Benthosuchus_sushkini ,(Eocyclotosaurus_appetolatus ,((Eryosuchus_garjainovi ,Mastodonsaurus_giganteus ),(Paracyclotosaurus_davidi ,Cyclotosaurus_intermedius ))))),(Edingerella_madagascariensis ,(Watsonisuchus_gunganj ,Parotosuchus_nasutus )))))))))))))))),(Neldasaurus_wrightae ,(Trimerorhachis_insignis ,((Isodectes_obtsusus ,Acroplous_vorax ),(Dvinosaurus_primus ,(Thabanchuia_oomie ,Tupilakosaurus_wetlugensis )))))));
tree tnt_460 = [&U] 
(Proterogryinus_scheelei ,((Dendrerpeton_helogenes ,(Balanerpeton_woodi ,(((Edops_craigi ,Nigerpeton_ricqlesi ),(Chenoprosopus_milleri ,(Adamanterpeton_ohioensis ,Cochleosaurus_bohemicus ))),(((Acanthostomatops_vorax ,Zatrachys_serratus ),(((Micromelerpeton_credneri ,(Limnogyrinus_elegans ,(Branchierpeton_amblystomum ,(Branchiosaurus_salamandroides ,Apateon_pedestris )))),(Micropholis_stowi ,(Platyrhinops_lyelli ,(Amphibamus_grandiceps ,(Doleserpeton_annectens ,Gerobatrachus_hottoni ))))),((Cacops_aspidephorus ,(Dissorophus_multicinctus ,Broiliellus_texensis )),(Ecolsonia_cutlerensis ,(Acheloma_cumminsi ,Phonerpeton_pricei ))))),((Onchiodon_labyrinthicus ,Eryops_megacephalus ),(Sclerocephalus_haeuseri ,(Glanochthon_latirostris ,(Archegosaurus_decheni ,(Australerpeton_cosgriffi ,(Uranocentrodon_senekalensis ,(Rhineceps_nyasaensis ,(Lydekkerina_huxleyi ,(Wetlugasaurus_angustifrons ,((Edingerella_madagascariensis ,(((Trematosaurus_brauni ,(Trematolestes_hagdorni ,(Peltostega_erici ,Lyrocephaliscus_euri ))),((Siderops_kehli ,((Laidleria_gracilis ,Batrachosuchus_browni ),(Plagiosuchus_pustuliferus ,Gerrothorax_pulcherrimus ))),(Callistomordax_kugleri ,Metoposaurus_krasiejowensis ))),(Benthosuchus_sushkini ,(Eocyclotosaurus_appetolatus ,((Eryosuchus_garjainovi ,Mastodonsaurus_giganteus ),(Paracyclotosaurus_davidi ,Cyclotosaurus_intermedius )))))),(Watsonisuchus_gunganj ,Parotosuchus_nasutus ))))))))))))))),(Trimerorhachis_insignis ,(Neldasaurus_wrightae ,((Isodectes_obtsusus ,Acroplous_vorax ),(Dvinosaurus_primus ,(Thabanchuia_oomie ,Tupilakosaurus_wetlugensis )))))));
tree tnt_461 = [&U] 
(Proterogryinus_scheelei ,((Dendrerpeton_helogenes ,(Balanerpeton_woodi ,(((Edops_craigi ,Nigerpeton_ricqlesi ),(Chenoprosopus_milleri ,(Adamanterpeton_ohioensis ,Cochleosaurus_bohemicus ))),(((Acanthostomatops_vorax ,Zatrachys_serratus ),(((Micromelerpeton_credneri ,(Branchierpeton_amblystomum ,(Limnogyrinus_elegans ,(Branchiosaurus_salamandroides ,Apateon_pedestris )))),(Micropholis_stowi ,(Platyrhinops_lyelli ,(Amphibamus_grandiceps ,(Doleserpeton_annectens ,Gerobatrachus_hottoni ))))),((Cacops_aspidephorus ,(Dissorophus_multicinctus ,Broiliellus_texensis )),(Ecolsonia_cutlerensis ,(Acheloma_cumminsi ,Phonerpeton_pricei ))))),((Onchiodon_labyrinthicus ,Eryops_megacephalus ),(Sclerocephalus_haeuseri ,(Glanochthon_latirostris ,(Archegosaurus_decheni ,(Australerpeton_cosgriffi ,(Uranocentrodon_senekalensis ,(Rhineceps_nyasaensis ,(Lydekkerina_huxleyi ,(Wetlugasaurus_angustifrons ,(Edingerella_madagascariensis ,((((Trematosaurus_brauni ,(Trematolestes_hagdorni ,(Peltostega_erici ,Lyrocephaliscus_euri ))),((Siderops_kehli ,((Laidleria_gracilis ,Batrachosuchus_browni ),(Plagiosuchus_pustuliferus ,Gerrothorax_pulcherrimus ))),(Callistomordax_kugleri ,Metoposaurus_krasiejowensis ))),(Benthosuchus_sushkini ,(Eocyclotosaurus_appetolatus ,((Eryosuchus_garjainovi ,Mastodonsaurus_giganteus ),(Paracyclotosaurus_davidi ,Cyclotosaurus_intermedius ))))),(Watsonisuchus_gunganj ,Parotosuchus_nasutus )))))))))))))))),(Trimerorhachis_insignis ,(Neldasaurus_wrightae ,((Isodectes_obtsusus ,Acroplous_vorax ),(Dvinosaurus_primus ,(Thabanchuia_oomie ,Tupilakosaurus_wetlugensis )))))));
tree tnt_462 = [&U] 
(Proterogryinus_scheelei ,((Dendrerpeton_helogenes ,(Balanerpeton_woodi ,(((Edops_craigi ,Nigerpeton_ricqlesi ),(Chenoprosopus_milleri ,(Adamanterpeton_ohioensis ,Cochleosaurus_bohemicus ))),(((Acanthostomatops_vorax ,Zatrachys_serratus ),(((Micromelerpeton_credneri ,(Limnogyrinus_elegans ,(Branchierpeton_amblystomum ,(Branchiosaurus_salamandroides ,Apateon_pedestris )))),(Micropholis_stowi ,(Platyrhinops_lyelli ,(Amphibamus_grandiceps ,(Doleserpeton_annectens ,Gerobatrachus_hottoni ))))),((Cacops_aspidephorus ,(Dissorophus_multicinctus ,Broiliellus_texensis )),(Ecolsonia_cutlerensis ,(Acheloma_cumminsi ,Phonerpeton_pricei ))))),((Onchiodon_labyrinthicus ,Eryops_megacephalus ),(Sclerocephalus_haeuseri ,(Glanochthon_latirostris ,(Archegosaurus_decheni ,(Australerpeton_cosgriffi ,(Uranocentrodon_senekalensis ,(Rhineceps_nyasaensis ,(Lydekkerina_huxleyi ,(Wetlugasaurus_angustifrons ,((Benthosuchus_sushkini ,(Edingerella_madagascariensis ,((((Peltostega_erici ,Lyrocephaliscus_euri ),(Trematosaurus_brauni ,Trematolestes_hagdorni )),((Siderops_kehli ,((Laidleria_gracilis ,Batrachosuchus_browni ),(Plagiosuchus_pustuliferus ,Gerrothorax_pulcherrimus ))),(Callistomordax_kugleri ,Metoposaurus_krasiejowensis ))),(Eocyclotosaurus_appetolatus ,((Eryosuchus_garjainovi ,Mastodonsaurus_giganteus ),(Paracyclotosaurus_davidi ,Cyclotosaurus_intermedius )))))),(Watsonisuchus_gunganj ,Parotosuchus_nasutus ))))))))))))))),(Trimerorhachis_insignis ,(Neldasaurus_wrightae ,((Isodectes_obtsusus ,Acroplous_vorax ),(Dvinosaurus_primus ,(Thabanchuia_oomie ,Tupilakosaurus_wetlugensis )))))));
tree tnt_463 = [&U] 
(Proterogryinus_scheelei ,((Dendrerpeton_helogenes ,(Balanerpeton_woodi ,(((Edops_craigi ,Nigerpeton_ricqlesi ),(Chenoprosopus_milleri ,(Adamanterpeton_ohioensis ,Cochleosaurus_bohemicus ))),(((Acanthostomatops_vorax ,Zatrachys_serratus ),(((Micromelerpeton_credneri ,(Limnogyrinus_elegans ,(Branchierpeton_amblystomum ,(Branchiosaurus_salamandroides ,Apateon_pedestris )))),(Micropholis_stowi ,(Platyrhinops_lyelli ,(Amphibamus_grandiceps ,(Doleserpeton_annectens ,Gerobatrachus_hottoni ))))),((Cacops_aspidephorus ,(Dissorophus_multicinctus ,Broiliellus_texensis )),(Ecolsonia_cutlerensis ,(Acheloma_cumminsi ,Phonerpeton_pricei ))))),((Onchiodon_labyrinthicus ,Eryops_megacephalus ),(Sclerocephalus_haeuseri ,(Glanochthon_latirostris ,(Archegosaurus_decheni ,(Australerpeton_cosgriffi ,(Uranocentrodon_senekalensis ,(Rhineceps_nyasaensis ,(Lydekkerina_huxleyi ,(Wetlugasaurus_angustifrons ,((Benthosuchus_sushkini ,(Edingerella_madagascariensis ,((((Peltostega_erici ,Lyrocephaliscus_euri ),(Trematosaurus_brauni ,Trematolestes_hagdorni )),((Siderops_kehli ,((Laidleria_gracilis ,Batrachosuchus_browni ),(Plagiosuchus_pustuliferus ,Gerrothorax_pulcherrimus ))),(Callistomordax_kugleri ,Metoposaurus_krasiejowensis ))),(Eocyclotosaurus_appetolatus ,((Eryosuchus_garjainovi ,Mastodonsaurus_giganteus ),(Paracyclotosaurus_davidi ,Cyclotosaurus_intermedius )))))),(Watsonisuchus_gunganj ,Parotosuchus_nasutus ))))))))))))))),((Trimerorhachis_insignis ,Neldasaurus_wrightae ),((Isodectes_obtsusus ,Acroplous_vorax ),(Dvinosaurus_primus ,(Thabanchuia_oomie ,Tupilakosaurus_wetlugensis ))))));
tree tnt_464 = [&U] 
(Proterogryinus_scheelei ,((Dendrerpeton_helogenes ,(Balanerpeton_woodi ,(((Edops_craigi ,Nigerpeton_ricqlesi ),(Chenoprosopus_milleri ,(Adamanterpeton_ohioensis ,Cochleosaurus_bohemicus ))),(((Acanthostomatops_vorax ,Zatrachys_serratus ),(((Micromelerpeton_credneri ,(Limnogyrinus_elegans ,(Branchierpeton_amblystomum ,(Branchiosaurus_salamandroides ,Apateon_pedestris )))),(Micropholis_stowi ,(Platyrhinops_lyelli ,(Amphibamus_grandiceps ,(Doleserpeton_annectens ,Gerobatrachus_hottoni ))))),((Cacops_aspidephorus ,(Dissorophus_multicinctus ,Broiliellus_texensis )),(Ecolsonia_cutlerensis ,(Acheloma_cumminsi ,Phonerpeton_pricei ))))),((Onchiodon_labyrinthicus ,Eryops_megacephalus ),(Sclerocephalus_haeuseri ,(Glanochthon_latirostris ,(Archegosaurus_decheni ,(Australerpeton_cosgriffi ,(Uranocentrodon_senekalensis ,(Rhineceps_nyasaensis ,(Lydekkerina_huxleyi ,(Wetlugasaurus_angustifrons ,(Watsonisuchus_gunganj ,(Parotosuchus_nasutus ,(Edingerella_madagascariensis ,(Benthosuchus_sushkini ,((((Peltostega_erici ,Lyrocephaliscus_euri ),(Trematosaurus_brauni ,Trematolestes_hagdorni )),((Siderops_kehli ,((Laidleria_gracilis ,Batrachosuchus_browni ),(Plagiosuchus_pustuliferus ,Gerrothorax_pulcherrimus ))),(Callistomordax_kugleri ,Metoposaurus_krasiejowensis ))),(Eocyclotosaurus_appetolatus ,((Eryosuchus_garjainovi ,Mastodonsaurus_giganteus ),(Paracyclotosaurus_davidi ,Cyclotosaurus_intermedius ))))))))))))))))))))),(Trimerorhachis_insignis ,(Neldasaurus_wrightae ,((Isodectes_obtsusus ,Acroplous_vorax ),(Dvinosaurus_primus ,(Thabanchuia_oomie ,Tupilakosaurus_wetlugensis )))))));
tree tnt_465 = [&U] 
(Proterogryinus_scheelei ,((Dendrerpeton_helogenes ,(Balanerpeton_woodi ,(((Edops_craigi ,Nigerpeton_ricqlesi ),(Chenoprosopus_milleri ,(Adamanterpeton_ohioensis ,Cochleosaurus_bohemicus ))),(((Acanthostomatops_vorax ,Zatrachys_serratus ),(((Micromelerpeton_credneri ,(Limnogyrinus_elegans ,(Branchierpeton_amblystomum ,(Branchiosaurus_salamandroides ,Apateon_pedestris )))),(Micropholis_stowi ,(Platyrhinops_lyelli ,(Amphibamus_grandiceps ,(Doleserpeton_annectens ,Gerobatrachus_hottoni ))))),((Cacops_aspidephorus ,(Dissorophus_multicinctus ,Broiliellus_texensis )),(Ecolsonia_cutlerensis ,(Acheloma_cumminsi ,Phonerpeton_pricei ))))),((Onchiodon_labyrinthicus ,Eryops_megacephalus ),(Sclerocephalus_haeuseri ,(Glanochthon_latirostris ,(Archegosaurus_decheni ,(Australerpeton_cosgriffi ,(Uranocentrodon_senekalensis ,(Rhineceps_nyasaensis ,(Lydekkerina_huxleyi ,(Wetlugasaurus_angustifrons ,(Parotosuchus_nasutus ,(Watsonisuchus_gunganj ,(Edingerella_madagascariensis ,(Benthosuchus_sushkini ,((((Peltostega_erici ,Lyrocephaliscus_euri ),(Trematosaurus_brauni ,Trematolestes_hagdorni )),((Siderops_kehli ,((Laidleria_gracilis ,Batrachosuchus_browni ),(Plagiosuchus_pustuliferus ,Gerrothorax_pulcherrimus ))),(Callistomordax_kugleri ,Metoposaurus_krasiejowensis ))),(Eocyclotosaurus_appetolatus ,((Eryosuchus_garjainovi ,Mastodonsaurus_giganteus ),(Paracyclotosaurus_davidi ,Cyclotosaurus_intermedius ))))))))))))))))))))),(Trimerorhachis_insignis ,(Neldasaurus_wrightae ,((Isodectes_obtsusus ,Acroplous_vorax ),(Dvinosaurus_primus ,(Thabanchuia_oomie ,Tupilakosaurus_wetlugensis )))))));
tree tnt_466 = [&U] 
(Proterogryinus_scheelei ,((Dendrerpeton_helogenes ,(Balanerpeton_woodi ,(((Edops_craigi ,Nigerpeton_ricqlesi ),(Chenoprosopus_milleri ,(Adamanterpeton_ohioensis ,Cochleosaurus_bohemicus ))),(((Acanthostomatops_vorax ,Zatrachys_serratus ),(((Micromelerpeton_credneri ,(Limnogyrinus_elegans ,(Branchierpeton_amblystomum ,(Branchiosaurus_salamandroides ,Apateon_pedestris )))),(Micropholis_stowi ,(Platyrhinops_lyelli ,(Amphibamus_grandiceps ,(Doleserpeton_annectens ,Gerobatrachus_hottoni ))))),((Cacops_aspidephorus ,(Dissorophus_multicinctus ,Broiliellus_texensis )),(Ecolsonia_cutlerensis ,(Acheloma_cumminsi ,Phonerpeton_pricei ))))),((Onchiodon_labyrinthicus ,Eryops_megacephalus ),(Sclerocephalus_haeuseri ,(Glanochthon_latirostris ,(Archegosaurus_decheni ,(Australerpeton_cosgriffi ,(Uranocentrodon_senekalensis ,(Rhineceps_nyasaensis ,(Lydekkerina_huxleyi ,(Wetlugasaurus_angustifrons ,((Benthosuchus_sushkini ,(Edingerella_madagascariensis ,((((Peltostega_erici ,Lyrocephaliscus_euri ),(Trematosaurus_brauni ,Trematolestes_hagdorni )),((Siderops_kehli ,(Laidleria_gracilis ,(Batrachosuchus_browni ,(Plagiosuchus_pustuliferus ,Gerrothorax_pulcherrimus )))),(Callistomordax_kugleri ,Metoposaurus_krasiejowensis ))),(Eocyclotosaurus_appetolatus ,((Eryosuchus_garjainovi ,Mastodonsaurus_giganteus ),(Paracyclotosaurus_davidi ,Cyclotosaurus_intermedius )))))),(Watsonisuchus_gunganj ,Parotosuchus_nasutus ))))))))))))))),(Trimerorhachis_insignis ,(Neldasaurus_wrightae ,((Isodectes_obtsusus ,Acroplous_vorax ),(Dvinosaurus_primus ,(Thabanchuia_oomie ,Tupilakosaurus_wetlugensis )))))));
tree tnt_467 = [&U] 
(Proterogryinus_scheelei ,((Dendrerpeton_helogenes ,(Balanerpeton_woodi ,(((Edops_craigi ,Nigerpeton_ricqlesi ),(Chenoprosopus_milleri ,(Adamanterpeton_ohioensis ,Cochleosaurus_bohemicus ))),(((Acanthostomatops_vorax ,Zatrachys_serratus ),(((Micromelerpeton_credneri ,(Limnogyrinus_elegans ,(Branchierpeton_amblystomum ,(Branchiosaurus_salamandroides ,Apateon_pedestris )))),(Micropholis_stowi ,(Platyrhinops_lyelli ,(Amphibamus_grandiceps ,(Doleserpeton_annectens ,Gerobatrachus_hottoni ))))),((Cacops_aspidephorus ,(Dissorophus_multicinctus ,Broiliellus_texensis )),(Ecolsonia_cutlerensis ,(Acheloma_cumminsi ,Phonerpeton_pricei ))))),((Onchiodon_labyrinthicus ,Eryops_megacephalus ),(Sclerocephalus_haeuseri ,(Glanochthon_latirostris ,(Archegosaurus_decheni ,(Australerpeton_cosgriffi ,(Uranocentrodon_senekalensis ,(Rhineceps_nyasaensis ,(Lydekkerina_huxleyi ,(Wetlugasaurus_angustifrons ,((Benthosuchus_sushkini ,(Edingerella_madagascariensis ,((((Peltostega_erici ,Lyrocephaliscus_euri ),(Trematosaurus_brauni ,Trematolestes_hagdorni )),((Siderops_kehli ,(Batrachosuchus_browni ,(Laidleria_gracilis ,(Plagiosuchus_pustuliferus ,Gerrothorax_pulcherrimus )))),(Callistomordax_kugleri ,Metoposaurus_krasiejowensis ))),(Eocyclotosaurus_appetolatus ,((Eryosuchus_garjainovi ,Mastodonsaurus_giganteus ),(Paracyclotosaurus_davidi ,Cyclotosaurus_intermedius )))))),(Watsonisuchus_gunganj ,Parotosuchus_nasutus ))))))))))))))),(Trimerorhachis_insignis ,(Neldasaurus_wrightae ,((Isodectes_obtsusus ,Acroplous_vorax ),(Dvinosaurus_primus ,(Thabanchuia_oomie ,Tupilakosaurus_wetlugensis )))))));
tree tnt_468 = [&U] 
(Proterogryinus_scheelei ,((Dendrerpeton_helogenes ,(Balanerpeton_woodi ,(((Edops_craigi ,Nigerpeton_ricqlesi ),(Chenoprosopus_milleri ,(Adamanterpeton_ohioensis ,Cochleosaurus_bohemicus ))),(((Acanthostomatops_vorax ,Zatrachys_serratus ),(((Micromelerpeton_credneri ,(Branchierpeton_amblystomum ,(Limnogyrinus_elegans ,(Branchiosaurus_salamandroides ,Apateon_pedestris )))),(Micropholis_stowi ,(Platyrhinops_lyelli ,(Amphibamus_grandiceps ,(Doleserpeton_annectens ,Gerobatrachus_hottoni ))))),((Cacops_aspidephorus ,(Dissorophus_multicinctus ,Broiliellus_texensis )),(Ecolsonia_cutlerensis ,(Acheloma_cumminsi ,Phonerpeton_pricei ))))),((Onchiodon_labyrinthicus ,Eryops_megacephalus ),(Sclerocephalus_haeuseri ,(Glanochthon_latirostris ,(Archegosaurus_decheni ,(Australerpeton_cosgriffi ,(Uranocentrodon_senekalensis ,(Rhineceps_nyasaensis ,(Lydekkerina_huxleyi ,(Wetlugasaurus_angustifrons ,((Benthosuchus_sushkini ,(Edingerella_madagascariensis ,((((Peltostega_erici ,Lyrocephaliscus_euri ),(Trematosaurus_brauni ,Trematolestes_hagdorni )),((Siderops_kehli ,((Laidleria_gracilis ,Batrachosuchus_browni ),(Plagiosuchus_pustuliferus ,Gerrothorax_pulcherrimus ))),(Callistomordax_kugleri ,Metoposaurus_krasiejowensis ))),(Eocyclotosaurus_appetolatus ,((Eryosuchus_garjainovi ,Mastodonsaurus_giganteus ),(Paracyclotosaurus_davidi ,Cyclotosaurus_intermedius )))))),(Watsonisuchus_gunganj ,Parotosuchus_nasutus ))))))))))))))),(Trimerorhachis_insignis ,(Neldasaurus_wrightae ,((Isodectes_obtsusus ,Acroplous_vorax ),(Dvinosaurus_primus ,(Thabanchuia_oomie ,Tupilakosaurus_wetlugensis )))))));
tree tnt_469 = [&U] 
(Proterogryinus_scheelei ,((Dendrerpeton_helogenes ,(Balanerpeton_woodi ,(((Edops_craigi ,Nigerpeton_ricqlesi ),(Chenoprosopus_milleri ,(Adamanterpeton_ohioensis ,Cochleosaurus_bohemicus ))),(((Acanthostomatops_vorax ,Zatrachys_serratus ),(((Micromelerpeton_credneri ,(Limnogyrinus_elegans ,(Branchierpeton_amblystomum ,(Branchiosaurus_salamandroides ,Apateon_pedestris )))),(Micropholis_stowi ,(Platyrhinops_lyelli ,(Amphibamus_grandiceps ,(Doleserpeton_annectens ,Gerobatrachus_hottoni ))))),((Cacops_aspidephorus ,(Dissorophus_multicinctus ,Broiliellus_texensis )),(Ecolsonia_cutlerensis ,(Acheloma_cumminsi ,Phonerpeton_pricei ))))),((Onchiodon_labyrinthicus ,Eryops_megacephalus ),(Sclerocephalus_haeuseri ,(Glanochthon_latirostris ,(Archegosaurus_decheni ,(Australerpeton_cosgriffi ,(Uranocentrodon_senekalensis ,(Rhineceps_nyasaensis ,(Lydekkerina_huxleyi ,(Wetlugasaurus_angustifrons ,((Edingerella_madagascariensis ,(Benthosuchus_sushkini ,((((Peltostega_erici ,Lyrocephaliscus_euri ),(Trematosaurus_brauni ,Trematolestes_hagdorni )),((Siderops_kehli ,((Laidleria_gracilis ,Batrachosuchus_browni ),(Plagiosuchus_pustuliferus ,Gerrothorax_pulcherrimus ))),(Callistomordax_kugleri ,Metoposaurus_krasiejowensis ))),(Eocyclotosaurus_appetolatus ,((Eryosuchus_garjainovi ,Mastodonsaurus_giganteus ),(Paracyclotosaurus_davidi ,Cyclotosaurus_intermedius )))))),(Watsonisuchus_gunganj ,Parotosuchus_nasutus ))))))))))))))),(Trimerorhachis_insignis ,(Neldasaurus_wrightae ,((Isodectes_obtsusus ,Acroplous_vorax ),(Dvinosaurus_primus ,(Thabanchuia_oomie ,Tupilakosaurus_wetlugensis )))))));
tree tnt_470 = [&U] 
(Proterogryinus_scheelei ,((Dendrerpeton_helogenes ,(Balanerpeton_woodi ,(((Edops_craigi ,Nigerpeton_ricqlesi ),(Chenoprosopus_milleri ,(Adamanterpeton_ohioensis ,Cochleosaurus_bohemicus ))),(((Acanthostomatops_vorax ,Zatrachys_serratus ),(((Micromelerpeton_credneri ,(Limnogyrinus_elegans ,(Branchierpeton_amblystomum ,(Branchiosaurus_salamandroides ,Apateon_pedestris )))),(Micropholis_stowi ,(Platyrhinops_lyelli ,(Amphibamus_grandiceps ,(Doleserpeton_annectens ,Gerobatrachus_hottoni ))))),((Cacops_aspidephorus ,(Dissorophus_multicinctus ,Broiliellus_texensis )),(Ecolsonia_cutlerensis ,(Acheloma_cumminsi ,Phonerpeton_pricei ))))),((Onchiodon_labyrinthicus ,Eryops_megacephalus ),(Sclerocephalus_haeuseri ,(Glanochthon_latirostris ,(Archegosaurus_decheni ,(Australerpeton_cosgriffi ,(Uranocentrodon_senekalensis ,(Rhineceps_nyasaensis ,(Lydekkerina_huxleyi ,(Wetlugasaurus_angustifrons ,((Benthosuchus_sushkini ,(Edingerella_madagascariensis ,((((Peltostega_erici ,Lyrocephaliscus_euri ),(Trematosaurus_brauni ,Trematolestes_hagdorni )),((Siderops_kehli ,(Laidleria_gracilis ,(Batrachosuchus_browni ,(Plagiosuchus_pustuliferus ,Gerrothorax_pulcherrimus )))),(Callistomordax_kugleri ,Metoposaurus_krasiejowensis ))),(Eocyclotosaurus_appetolatus ,((Eryosuchus_garjainovi ,Mastodonsaurus_giganteus ),(Paracyclotosaurus_davidi ,Cyclotosaurus_intermedius )))))),(Watsonisuchus_gunganj ,Parotosuchus_nasutus ))))))))))))))),((Trimerorhachis_insignis ,Neldasaurus_wrightae ),((Isodectes_obtsusus ,Acroplous_vorax ),(Dvinosaurus_primus ,(Thabanchuia_oomie ,Tupilakosaurus_wetlugensis ))))));
tree tnt_471 = [&U] 
(Proterogryinus_scheelei ,((Dendrerpeton_helogenes ,(Balanerpeton_woodi ,(((Edops_craigi ,Nigerpeton_ricqlesi ),(Chenoprosopus_milleri ,(Adamanterpeton_ohioensis ,Cochleosaurus_bohemicus ))),(((Acanthostomatops_vorax ,Zatrachys_serratus ),(((Micromelerpeton_credneri ,(Limnogyrinus_elegans ,(Branchierpeton_amblystomum ,(Branchiosaurus_salamandroides ,Apateon_pedestris )))),(Micropholis_stowi ,(Platyrhinops_lyelli ,(Amphibamus_grandiceps ,(Doleserpeton_annectens ,Gerobatrachus_hottoni ))))),((Cacops_aspidephorus ,(Dissorophus_multicinctus ,Broiliellus_texensis )),(Ecolsonia_cutlerensis ,(Acheloma_cumminsi ,Phonerpeton_pricei ))))),((Onchiodon_labyrinthicus ,Eryops_megacephalus ),(Sclerocephalus_haeuseri ,(Glanochthon_latirostris ,(Archegosaurus_decheni ,(Australerpeton_cosgriffi ,(Uranocentrodon_senekalensis ,(Rhineceps_nyasaensis ,(Lydekkerina_huxleyi ,(Wetlugasaurus_angustifrons ,((Benthosuchus_sushkini ,(Edingerella_madagascariensis ,((((Peltostega_erici ,Lyrocephaliscus_euri ),(Trematosaurus_brauni ,Trematolestes_hagdorni )),((Siderops_kehli ,(Batrachosuchus_browni ,(Laidleria_gracilis ,(Plagiosuchus_pustuliferus ,Gerrothorax_pulcherrimus )))),(Callistomordax_kugleri ,Metoposaurus_krasiejowensis ))),(Eocyclotosaurus_appetolatus ,((Eryosuchus_garjainovi ,Mastodonsaurus_giganteus ),(Paracyclotosaurus_davidi ,Cyclotosaurus_intermedius )))))),(Watsonisuchus_gunganj ,Parotosuchus_nasutus ))))))))))))))),((Trimerorhachis_insignis ,Neldasaurus_wrightae ),((Isodectes_obtsusus ,Acroplous_vorax ),(Dvinosaurus_primus ,(Thabanchuia_oomie ,Tupilakosaurus_wetlugensis ))))));
tree tnt_472 = [&U] 
(Proterogryinus_scheelei ,((Dendrerpeton_helogenes ,(Balanerpeton_woodi ,(((Edops_craigi ,Nigerpeton_ricqlesi ),(Chenoprosopus_milleri ,(Adamanterpeton_ohioensis ,Cochleosaurus_bohemicus ))),(((Acanthostomatops_vorax ,Zatrachys_serratus ),(((Micromelerpeton_credneri ,(Limnogyrinus_elegans ,Branchierpeton_amblystomum )),(Micropholis_stowi ,((Branchiosaurus_salamandroides ,Apateon_pedestris ),(Platyrhinops_lyelli ,(Amphibamus_grandiceps ,(Doleserpeton_annectens ,Gerobatrachus_hottoni )))))),((Cacops_aspidephorus ,(Dissorophus_multicinctus ,Broiliellus_texensis )),(Ecolsonia_cutlerensis ,(Acheloma_cumminsi ,Phonerpeton_pricei ))))),((Onchiodon_labyrinthicus ,Eryops_megacephalus ),(Sclerocephalus_haeuseri ,(Glanochthon_latirostris ,(Archegosaurus_decheni ,(Australerpeton_cosgriffi ,(Uranocentrodon_senekalensis ,(Rhineceps_nyasaensis ,(Lydekkerina_huxleyi ,(Edingerella_madagascariensis ,(Wetlugasaurus_angustifrons ,(((Metoposaurus_krasiejowensis ,(Callistomordax_kugleri ,(Trematolestes_hagdorni ,(Trematosaurus_brauni ,(Peltostega_erici ,Lyrocephaliscus_euri ))))),(Siderops_kehli ,((Laidleria_gracilis ,Batrachosuchus_browni ),(Plagiosuchus_pustuliferus ,Gerrothorax_pulcherrimus )))),((Watsonisuchus_gunganj ,Parotosuchus_nasutus ),(Benthosuchus_sushkini ,(Eocyclotosaurus_appetolatus ,((Eryosuchus_garjainovi ,Mastodonsaurus_giganteus ),(Paracyclotosaurus_davidi ,Cyclotosaurus_intermedius )))))))))))))))))))),((Trimerorhachis_insignis ,Neldasaurus_wrightae ),((Isodectes_obtsusus ,Acroplous_vorax ),(Dvinosaurus_primus ,(Thabanchuia_oomie ,Tupilakosaurus_wetlugensis ))))));
tree tnt_473 = [&U] 
(Proterogryinus_scheelei ,((Dendrerpeton_helogenes ,(Balanerpeton_woodi ,(((Edops_craigi ,Nigerpeton_ricqlesi ),(Chenoprosopus_milleri ,(Adamanterpeton_ohioensis ,Cochleosaurus_bohemicus ))),(((Acanthostomatops_vorax ,Zatrachys_serratus ),(((Micromelerpeton_credneri ,(Limnogyrinus_elegans ,Branchierpeton_amblystomum )),(Micropholis_stowi ,((Branchiosaurus_salamandroides ,Apateon_pedestris ),(Platyrhinops_lyelli ,(Amphibamus_grandiceps ,(Doleserpeton_annectens ,Gerobatrachus_hottoni )))))),((Cacops_aspidephorus ,(Dissorophus_multicinctus ,Broiliellus_texensis )),(Ecolsonia_cutlerensis ,(Acheloma_cumminsi ,Phonerpeton_pricei ))))),((Onchiodon_labyrinthicus ,Eryops_megacephalus ),(Sclerocephalus_haeuseri ,(Glanochthon_latirostris ,(Archegosaurus_decheni ,(Australerpeton_cosgriffi ,(Uranocentrodon_senekalensis ,(Rhineceps_nyasaensis ,(Lydekkerina_huxleyi ,(Edingerella_madagascariensis ,(Wetlugasaurus_angustifrons ,(((Metoposaurus_krasiejowensis ,(Callistomordax_kugleri ,(Trematolestes_hagdorni ,(Trematosaurus_brauni ,(Peltostega_erici ,Lyrocephaliscus_euri ))))),(Siderops_kehli ,((Laidleria_gracilis ,Batrachosuchus_browni ),(Plagiosuchus_pustuliferus ,Gerrothorax_pulcherrimus )))),((Watsonisuchus_gunganj ,Parotosuchus_nasutus ),(Benthosuchus_sushkini ,(Eocyclotosaurus_appetolatus ,((Eryosuchus_garjainovi ,Mastodonsaurus_giganteus ),(Paracyclotosaurus_davidi ,Cyclotosaurus_intermedius )))))))))))))))))))),(Trimerorhachis_insignis ,(Neldasaurus_wrightae ,((Isodectes_obtsusus ,Acroplous_vorax ),(Dvinosaurus_primus ,(Thabanchuia_oomie ,Tupilakosaurus_wetlugensis )))))));
tree tnt_474 = [&U] 
(Proterogryinus_scheelei ,((Dendrerpeton_helogenes ,(Balanerpeton_woodi ,(((Edops_craigi ,Nigerpeton_ricqlesi ),(Chenoprosopus_milleri ,(Adamanterpeton_ohioensis ,Cochleosaurus_bohemicus ))),(((Acanthostomatops_vorax ,Zatrachys_serratus ),(((Micromelerpeton_credneri ,(Limnogyrinus_elegans ,Branchierpeton_amblystomum )),(Micropholis_stowi ,((Branchiosaurus_salamandroides ,Apateon_pedestris ),(Platyrhinops_lyelli ,(Amphibamus_grandiceps ,(Doleserpeton_annectens ,Gerobatrachus_hottoni )))))),((Cacops_aspidephorus ,(Dissorophus_multicinctus ,Broiliellus_texensis )),(Ecolsonia_cutlerensis ,(Acheloma_cumminsi ,Phonerpeton_pricei ))))),((Onchiodon_labyrinthicus ,Eryops_megacephalus ),(Sclerocephalus_haeuseri ,(Glanochthon_latirostris ,(Archegosaurus_decheni ,(Australerpeton_cosgriffi ,(Uranocentrodon_senekalensis ,(Rhineceps_nyasaensis ,(Lydekkerina_huxleyi ,(Edingerella_madagascariensis ,(Wetlugasaurus_angustifrons ,(((Metoposaurus_krasiejowensis ,(Callistomordax_kugleri ,(Trematolestes_hagdorni ,(Trematosaurus_brauni ,(Peltostega_erici ,Lyrocephaliscus_euri ))))),(Siderops_kehli ,(Batrachosuchus_browni ,(Laidleria_gracilis ,(Plagiosuchus_pustuliferus ,Gerrothorax_pulcherrimus ))))),((Watsonisuchus_gunganj ,Parotosuchus_nasutus ),(Benthosuchus_sushkini ,(Eocyclotosaurus_appetolatus ,((Eryosuchus_garjainovi ,Mastodonsaurus_giganteus ),(Paracyclotosaurus_davidi ,Cyclotosaurus_intermedius )))))))))))))))))))),((Trimerorhachis_insignis ,Neldasaurus_wrightae ),((Isodectes_obtsusus ,Acroplous_vorax ),(Dvinosaurus_primus ,(Thabanchuia_oomie ,Tupilakosaurus_wetlugensis ))))));
tree tnt_475 = [&U] 
(Proterogryinus_scheelei ,((Dendrerpeton_helogenes ,(Balanerpeton_woodi ,(((Edops_craigi ,Nigerpeton_ricqlesi ),(Chenoprosopus_milleri ,(Adamanterpeton_ohioensis ,Cochleosaurus_bohemicus ))),(((Acanthostomatops_vorax ,Zatrachys_serratus ),(((Micromelerpeton_credneri ,(Limnogyrinus_elegans ,(Branchierpeton_amblystomum ,(Branchiosaurus_salamandroides ,Apateon_pedestris )))),(Micropholis_stowi ,(Platyrhinops_lyelli ,(Amphibamus_grandiceps ,(Doleserpeton_annectens ,Gerobatrachus_hottoni ))))),((Cacops_aspidephorus ,(Dissorophus_multicinctus ,Broiliellus_texensis )),(Ecolsonia_cutlerensis ,(Acheloma_cumminsi ,Phonerpeton_pricei ))))),((Onchiodon_labyrinthicus ,Eryops_megacephalus ),(Sclerocephalus_haeuseri ,(Glanochthon_latirostris ,(Archegosaurus_decheni ,(Australerpeton_cosgriffi ,(Uranocentrodon_senekalensis ,(Rhineceps_nyasaensis ,(Lydekkerina_huxleyi ,(Edingerella_madagascariensis ,(Wetlugasaurus_angustifrons ,(((Metoposaurus_krasiejowensis ,(Callistomordax_kugleri ,(Trematolestes_hagdorni ,(Trematosaurus_brauni ,(Peltostega_erici ,Lyrocephaliscus_euri ))))),(Siderops_kehli ,((Laidleria_gracilis ,Batrachosuchus_browni ),(Plagiosuchus_pustuliferus ,Gerrothorax_pulcherrimus )))),((Watsonisuchus_gunganj ,Parotosuchus_nasutus ),(Benthosuchus_sushkini ,(Eocyclotosaurus_appetolatus ,((Eryosuchus_garjainovi ,Mastodonsaurus_giganteus ),(Paracyclotosaurus_davidi ,Cyclotosaurus_intermedius )))))))))))))))))))),((Trimerorhachis_insignis ,Neldasaurus_wrightae ),((Isodectes_obtsusus ,Acroplous_vorax ),(Dvinosaurus_primus ,(Thabanchuia_oomie ,Tupilakosaurus_wetlugensis ))))));
tree tnt_476 = [&U] 
(Proterogryinus_scheelei ,((Dendrerpeton_helogenes ,(Balanerpeton_woodi ,(((Edops_craigi ,Nigerpeton_ricqlesi ),(Chenoprosopus_milleri ,(Adamanterpeton_ohioensis ,Cochleosaurus_bohemicus ))),(((Acanthostomatops_vorax ,Zatrachys_serratus ),(((Micromelerpeton_credneri ,(Limnogyrinus_elegans ,Branchierpeton_amblystomum )),(Micropholis_stowi ,((Branchiosaurus_salamandroides ,Apateon_pedestris ),(Platyrhinops_lyelli ,(Amphibamus_grandiceps ,(Doleserpeton_annectens ,Gerobatrachus_hottoni )))))),((Cacops_aspidephorus ,(Dissorophus_multicinctus ,Broiliellus_texensis )),(Ecolsonia_cutlerensis ,(Acheloma_cumminsi ,Phonerpeton_pricei ))))),((Onchiodon_labyrinthicus ,Eryops_megacephalus ),(Sclerocephalus_haeuseri ,(Glanochthon_latirostris ,(Archegosaurus_decheni ,(Australerpeton_cosgriffi ,(Uranocentrodon_senekalensis ,(Rhineceps_nyasaensis ,(Lydekkerina_huxleyi ,(Edingerella_madagascariensis ,(Wetlugasaurus_angustifrons ,(((Metoposaurus_krasiejowensis ,(Callistomordax_kugleri ,(Trematolestes_hagdorni ,(Trematosaurus_brauni ,(Peltostega_erici ,Lyrocephaliscus_euri ))))),(Siderops_kehli ,(Batrachosuchus_browni ,(Laidleria_gracilis ,(Plagiosuchus_pustuliferus ,Gerrothorax_pulcherrimus ))))),((Watsonisuchus_gunganj ,Parotosuchus_nasutus ),(Benthosuchus_sushkini ,(Eocyclotosaurus_appetolatus ,((Eryosuchus_garjainovi ,Mastodonsaurus_giganteus ),(Paracyclotosaurus_davidi ,Cyclotosaurus_intermedius )))))))))))))))))))),(Trimerorhachis_insignis ,(Neldasaurus_wrightae ,((Isodectes_obtsusus ,Acroplous_vorax ),(Dvinosaurus_primus ,(Thabanchuia_oomie ,Tupilakosaurus_wetlugensis )))))));
tree tnt_477 = [&U] 
(Proterogryinus_scheelei ,((Dendrerpeton_helogenes ,(Balanerpeton_woodi ,(((Edops_craigi ,Nigerpeton_ricqlesi ),(Chenoprosopus_milleri ,(Adamanterpeton_ohioensis ,Cochleosaurus_bohemicus ))),(((Acanthostomatops_vorax ,Zatrachys_serratus ),(((Micromelerpeton_credneri ,(Branchierpeton_amblystomum ,(Limnogyrinus_elegans ,(Branchiosaurus_salamandroides ,Apateon_pedestris )))),(Micropholis_stowi ,(Platyrhinops_lyelli ,(Amphibamus_grandiceps ,(Doleserpeton_annectens ,Gerobatrachus_hottoni ))))),((Cacops_aspidephorus ,(Dissorophus_multicinctus ,Broiliellus_texensis )),(Ecolsonia_cutlerensis ,(Acheloma_cumminsi ,Phonerpeton_pricei ))))),((Onchiodon_labyrinthicus ,Eryops_megacephalus ),(Sclerocephalus_haeuseri ,(Glanochthon_latirostris ,(Archegosaurus_decheni ,(Australerpeton_cosgriffi ,(Uranocentrodon_senekalensis ,(Rhineceps_nyasaensis ,(Lydekkerina_huxleyi ,(Edingerella_madagascariensis ,(Wetlugasaurus_angustifrons ,(((Metoposaurus_krasiejowensis ,(Callistomordax_kugleri ,(Trematolestes_hagdorni ,(Trematosaurus_brauni ,(Peltostega_erici ,Lyrocephaliscus_euri ))))),(Siderops_kehli ,((Laidleria_gracilis ,Batrachosuchus_browni ),(Plagiosuchus_pustuliferus ,Gerrothorax_pulcherrimus )))),((Watsonisuchus_gunganj ,Parotosuchus_nasutus ),(Benthosuchus_sushkini ,(Eocyclotosaurus_appetolatus ,((Eryosuchus_garjainovi ,Mastodonsaurus_giganteus ),(Paracyclotosaurus_davidi ,Cyclotosaurus_intermedius )))))))))))))))))))),(Trimerorhachis_insignis ,(Neldasaurus_wrightae ,((Isodectes_obtsusus ,Acroplous_vorax ),(Dvinosaurus_primus ,(Thabanchuia_oomie ,Tupilakosaurus_wetlugensis )))))));
tree tnt_478 = [&U] 
(Proterogryinus_scheelei ,((Dendrerpeton_helogenes ,(Balanerpeton_woodi ,(((Edops_craigi ,Nigerpeton_ricqlesi ),(Chenoprosopus_milleri ,(Adamanterpeton_ohioensis ,Cochleosaurus_bohemicus ))),(((Acanthostomatops_vorax ,Zatrachys_serratus ),(((Micromelerpeton_credneri ,(Limnogyrinus_elegans ,(Branchierpeton_amblystomum ,(Branchiosaurus_salamandroides ,Apateon_pedestris )))),(Micropholis_stowi ,(Platyrhinops_lyelli ,(Amphibamus_grandiceps ,(Doleserpeton_annectens ,Gerobatrachus_hottoni ))))),((Cacops_aspidephorus ,(Dissorophus_multicinctus ,Broiliellus_texensis )),(Ecolsonia_cutlerensis ,(Acheloma_cumminsi ,Phonerpeton_pricei ))))),((Onchiodon_labyrinthicus ,Eryops_megacephalus ),(Sclerocephalus_haeuseri ,(Glanochthon_latirostris ,(Archegosaurus_decheni ,(Australerpeton_cosgriffi ,(Uranocentrodon_senekalensis ,(Rhineceps_nyasaensis ,(Lydekkerina_huxleyi ,(Edingerella_madagascariensis ,(Wetlugasaurus_angustifrons ,(((Metoposaurus_krasiejowensis ,(Callistomordax_kugleri ,(Trematolestes_hagdorni ,(Trematosaurus_brauni ,(Peltostega_erici ,Lyrocephaliscus_euri ))))),(Siderops_kehli ,((Laidleria_gracilis ,Batrachosuchus_browni ),(Plagiosuchus_pustuliferus ,Gerrothorax_pulcherrimus )))),((Watsonisuchus_gunganj ,Parotosuchus_nasutus ),(Benthosuchus_sushkini ,(Eocyclotosaurus_appetolatus ,((Eryosuchus_garjainovi ,Mastodonsaurus_giganteus ),(Paracyclotosaurus_davidi ,Cyclotosaurus_intermedius )))))))))))))))))))),(Trimerorhachis_insignis ,(Neldasaurus_wrightae ,((Isodectes_obtsusus ,Acroplous_vorax ),(Dvinosaurus_primus ,(Thabanchuia_oomie ,Tupilakosaurus_wetlugensis )))))));
tree tnt_479 = [&U] 
(Proterogryinus_scheelei ,((Dendrerpeton_helogenes ,(Balanerpeton_woodi ,(((Edops_craigi ,Nigerpeton_ricqlesi ),(Chenoprosopus_milleri ,(Adamanterpeton_ohioensis ,Cochleosaurus_bohemicus ))),(((Acanthostomatops_vorax ,Zatrachys_serratus ),(((Micromelerpeton_credneri ,(Limnogyrinus_elegans ,Branchierpeton_amblystomum )),(Micropholis_stowi ,((Branchiosaurus_salamandroides ,Apateon_pedestris ),(Platyrhinops_lyelli ,(Amphibamus_grandiceps ,(Doleserpeton_annectens ,Gerobatrachus_hottoni )))))),((Cacops_aspidephorus ,(Dissorophus_multicinctus ,Broiliellus_texensis )),(Ecolsonia_cutlerensis ,(Acheloma_cumminsi ,Phonerpeton_pricei ))))),((Onchiodon_labyrinthicus ,Eryops_megacephalus ),(Sclerocephalus_haeuseri ,(Glanochthon_latirostris ,(Archegosaurus_decheni ,(Australerpeton_cosgriffi ,(Uranocentrodon_senekalensis ,(Rhineceps_nyasaensis ,(Lydekkerina_huxleyi ,(Edingerella_madagascariensis ,(Wetlugasaurus_angustifrons ,(((Metoposaurus_krasiejowensis ,(Callistomordax_kugleri ,(Trematolestes_hagdorni ,(Trematosaurus_brauni ,(Peltostega_erici ,Lyrocephaliscus_euri ))))),(Siderops_kehli ,(Batrachosuchus_browni ,(Laidleria_gracilis ,(Plagiosuchus_pustuliferus ,Gerrothorax_pulcherrimus ))))),((Watsonisuchus_gunganj ,Parotosuchus_nasutus ),(Benthosuchus_sushkini ,(Eocyclotosaurus_appetolatus ,((Eryosuchus_garjainovi ,Mastodonsaurus_giganteus ),(Paracyclotosaurus_davidi ,Cyclotosaurus_intermedius )))))))))))))))))))),(Neldasaurus_wrightae ,(Trimerorhachis_insignis ,((Isodectes_obtsusus ,Acroplous_vorax ),(Dvinosaurus_primus ,(Thabanchuia_oomie ,Tupilakosaurus_wetlugensis )))))));
tree tnt_480 = [&U] 
(Proterogryinus_scheelei ,((Dendrerpeton_helogenes ,(Balanerpeton_woodi ,(((Edops_craigi ,Nigerpeton_ricqlesi ),(Chenoprosopus_milleri ,(Adamanterpeton_ohioensis ,Cochleosaurus_bohemicus ))),(((Acanthostomatops_vorax ,Zatrachys_serratus ),(((Micromelerpeton_credneri ,(Limnogyrinus_elegans ,Branchierpeton_amblystomum )),(Micropholis_stowi ,((Branchiosaurus_salamandroides ,Apateon_pedestris ),(Platyrhinops_lyelli ,(Amphibamus_grandiceps ,(Doleserpeton_annectens ,Gerobatrachus_hottoni )))))),((Cacops_aspidephorus ,(Dissorophus_multicinctus ,Broiliellus_texensis )),(Ecolsonia_cutlerensis ,(Acheloma_cumminsi ,Phonerpeton_pricei ))))),((Onchiodon_labyrinthicus ,Eryops_megacephalus ),(Sclerocephalus_haeuseri ,(Glanochthon_latirostris ,(Archegosaurus_decheni ,(Australerpeton_cosgriffi ,(Uranocentrodon_senekalensis ,(Rhineceps_nyasaensis ,(Lydekkerina_huxleyi ,(Edingerella_madagascariensis ,(((Metoposaurus_krasiejowensis ,(Callistomordax_kugleri ,(Trematolestes_hagdorni ,(Trematosaurus_brauni ,(Peltostega_erici ,Lyrocephaliscus_euri ))))),(Siderops_kehli ,(Batrachosuchus_browni ,(Laidleria_gracilis ,(Plagiosuchus_pustuliferus ,Gerrothorax_pulcherrimus ))))),(Wetlugasaurus_angustifrons ,((Watsonisuchus_gunganj ,Parotosuchus_nasutus ),(Benthosuchus_sushkini ,(Eocyclotosaurus_appetolatus ,((Eryosuchus_garjainovi ,Mastodonsaurus_giganteus ),(Paracyclotosaurus_davidi ,Cyclotosaurus_intermedius )))))))))))))))))))),((Trimerorhachis_insignis ,Neldasaurus_wrightae ),((Isodectes_obtsusus ,Acroplous_vorax ),(Dvinosaurus_primus ,(Thabanchuia_oomie ,Tupilakosaurus_wetlugensis ))))));
tree tnt_481 = [&U] 
(Proterogryinus_scheelei ,((Dendrerpeton_helogenes ,(Balanerpeton_woodi ,(((Edops_craigi ,Nigerpeton_ricqlesi ),(Chenoprosopus_milleri ,(Adamanterpeton_ohioensis ,Cochleosaurus_bohemicus ))),(((Acanthostomatops_vorax ,Zatrachys_serratus ),(((Micromelerpeton_credneri ,(Branchierpeton_amblystomum ,(Limnogyrinus_elegans ,(Branchiosaurus_salamandroides ,Apateon_pedestris )))),(Micropholis_stowi ,(Platyrhinops_lyelli ,(Amphibamus_grandiceps ,(Doleserpeton_annectens ,Gerobatrachus_hottoni ))))),((Cacops_aspidephorus ,(Dissorophus_multicinctus ,Broiliellus_texensis )),(Ecolsonia_cutlerensis ,(Acheloma_cumminsi ,Phonerpeton_pricei ))))),((Onchiodon_labyrinthicus ,Eryops_megacephalus ),(Sclerocephalus_haeuseri ,(Glanochthon_latirostris ,(Archegosaurus_decheni ,(Australerpeton_cosgriffi ,(Uranocentrodon_senekalensis ,(Rhineceps_nyasaensis ,(Lydekkerina_huxleyi ,(Edingerella_madagascariensis ,(Wetlugasaurus_angustifrons ,(((Metoposaurus_krasiejowensis ,(Callistomordax_kugleri ,(Trematolestes_hagdorni ,(Trematosaurus_brauni ,(Peltostega_erici ,Lyrocephaliscus_euri ))))),(Siderops_kehli ,(Batrachosuchus_browni ,(Laidleria_gracilis ,(Plagiosuchus_pustuliferus ,Gerrothorax_pulcherrimus ))))),((Watsonisuchus_gunganj ,Parotosuchus_nasutus ),(Benthosuchus_sushkini ,(Eocyclotosaurus_appetolatus ,((Eryosuchus_garjainovi ,Mastodonsaurus_giganteus ),(Paracyclotosaurus_davidi ,Cyclotosaurus_intermedius )))))))))))))))))))),((Trimerorhachis_insignis ,Neldasaurus_wrightae ),((Isodectes_obtsusus ,Acroplous_vorax ),(Dvinosaurus_primus ,(Thabanchuia_oomie ,Tupilakosaurus_wetlugensis ))))));
tree tnt_482 = [&U] 
(Proterogryinus_scheelei ,((Dendrerpeton_helogenes ,(Balanerpeton_woodi ,(((Edops_craigi ,Nigerpeton_ricqlesi ),(Chenoprosopus_milleri ,(Adamanterpeton_ohioensis ,Cochleosaurus_bohemicus ))),(((Acanthostomatops_vorax ,Zatrachys_serratus ),(((Micromelerpeton_credneri ,(Limnogyrinus_elegans ,Branchierpeton_amblystomum )),(Micropholis_stowi ,((Branchiosaurus_salamandroides ,Apateon_pedestris ),(Platyrhinops_lyelli ,(Amphibamus_grandiceps ,(Doleserpeton_annectens ,Gerobatrachus_hottoni )))))),((Cacops_aspidephorus ,(Dissorophus_multicinctus ,Broiliellus_texensis )),(Ecolsonia_cutlerensis ,(Acheloma_cumminsi ,Phonerpeton_pricei ))))),((Onchiodon_labyrinthicus ,Eryops_megacephalus ),(Sclerocephalus_haeuseri ,(Glanochthon_latirostris ,(Archegosaurus_decheni ,(Australerpeton_cosgriffi ,(Uranocentrodon_senekalensis ,(Rhineceps_nyasaensis ,(Lydekkerina_huxleyi ,(Wetlugasaurus_angustifrons ,(Parotosuchus_nasutus ,(Watsonisuchus_gunganj ,(Edingerella_madagascariensis ,(Benthosuchus_sushkini ,(((Trematosaurus_brauni ,(Trematolestes_hagdorni ,(Peltostega_erici ,Lyrocephaliscus_euri ))),((Siderops_kehli ,(Batrachosuchus_browni ,(Laidleria_gracilis ,(Plagiosuchus_pustuliferus ,Gerrothorax_pulcherrimus )))),(Callistomordax_kugleri ,Metoposaurus_krasiejowensis ))),(Eocyclotosaurus_appetolatus ,((Eryosuchus_garjainovi ,Mastodonsaurus_giganteus ),(Paracyclotosaurus_davidi ,Cyclotosaurus_intermedius ))))))))))))))))))))),((Trimerorhachis_insignis ,Neldasaurus_wrightae ),((Isodectes_obtsusus ,Acroplous_vorax ),(Dvinosaurus_primus ,(Thabanchuia_oomie ,Tupilakosaurus_wetlugensis ))))));
tree tnt_483 = [&U] 
(Proterogryinus_scheelei ,((Dendrerpeton_helogenes ,(Balanerpeton_woodi ,(((Edops_craigi ,Nigerpeton_ricqlesi ),(Chenoprosopus_milleri ,(Adamanterpeton_ohioensis ,Cochleosaurus_bohemicus ))),(((Acanthostomatops_vorax ,Zatrachys_serratus ),(((Micromelerpeton_credneri ,(Limnogyrinus_elegans ,Branchierpeton_amblystomum )),(Micropholis_stowi ,((Branchiosaurus_salamandroides ,Apateon_pedestris ),(Platyrhinops_lyelli ,(Amphibamus_grandiceps ,(Doleserpeton_annectens ,Gerobatrachus_hottoni )))))),((Cacops_aspidephorus ,(Dissorophus_multicinctus ,Broiliellus_texensis )),(Ecolsonia_cutlerensis ,(Acheloma_cumminsi ,Phonerpeton_pricei ))))),((Onchiodon_labyrinthicus ,Eryops_megacephalus ),(Sclerocephalus_haeuseri ,(Glanochthon_latirostris ,(Archegosaurus_decheni ,(Australerpeton_cosgriffi ,(Uranocentrodon_senekalensis ,(Rhineceps_nyasaensis ,(Lydekkerina_huxleyi ,(Wetlugasaurus_angustifrons ,(Parotosuchus_nasutus ,(Watsonisuchus_gunganj ,(Edingerella_madagascariensis ,(Benthosuchus_sushkini ,(((Trematosaurus_brauni ,(Trematolestes_hagdorni ,(Peltostega_erici ,Lyrocephaliscus_euri ))),((Siderops_kehli ,(Batrachosuchus_browni ,(Laidleria_gracilis ,(Plagiosuchus_pustuliferus ,Gerrothorax_pulcherrimus )))),(Callistomordax_kugleri ,Metoposaurus_krasiejowensis ))),(Eocyclotosaurus_appetolatus ,((Eryosuchus_garjainovi ,Mastodonsaurus_giganteus ),(Paracyclotosaurus_davidi ,Cyclotosaurus_intermedius ))))))))))))))))))))),(Trimerorhachis_insignis ,(Neldasaurus_wrightae ,((Isodectes_obtsusus ,Acroplous_vorax ),(Dvinosaurus_primus ,(Thabanchuia_oomie ,Tupilakosaurus_wetlugensis )))))));
tree tnt_484 = [&U] 
(Proterogryinus_scheelei ,((Dendrerpeton_helogenes ,(Balanerpeton_woodi ,(((Edops_craigi ,Nigerpeton_ricqlesi ),(Chenoprosopus_milleri ,(Adamanterpeton_ohioensis ,Cochleosaurus_bohemicus ))),(((Acanthostomatops_vorax ,Zatrachys_serratus ),(((Micromelerpeton_credneri ,(Limnogyrinus_elegans ,Branchierpeton_amblystomum )),(Micropholis_stowi ,((Branchiosaurus_salamandroides ,Apateon_pedestris ),(Platyrhinops_lyelli ,(Amphibamus_grandiceps ,(Doleserpeton_annectens ,Gerobatrachus_hottoni )))))),((Cacops_aspidephorus ,(Dissorophus_multicinctus ,Broiliellus_texensis )),(Ecolsonia_cutlerensis ,(Acheloma_cumminsi ,Phonerpeton_pricei ))))),((Onchiodon_labyrinthicus ,Eryops_megacephalus ),(Sclerocephalus_haeuseri ,(Glanochthon_latirostris ,(Archegosaurus_decheni ,(Australerpeton_cosgriffi ,(Uranocentrodon_senekalensis ,(Rhineceps_nyasaensis ,(Lydekkerina_huxleyi ,(Wetlugasaurus_angustifrons ,(Parotosuchus_nasutus ,(Watsonisuchus_gunganj ,(Edingerella_madagascariensis ,(Benthosuchus_sushkini ,(((Trematosaurus_brauni ,(Trematolestes_hagdorni ,(Peltostega_erici ,Lyrocephaliscus_euri ))),((Siderops_kehli ,(Batrachosuchus_browni ,(Laidleria_gracilis ,(Plagiosuchus_pustuliferus ,Gerrothorax_pulcherrimus )))),(Callistomordax_kugleri ,Metoposaurus_krasiejowensis ))),(Eocyclotosaurus_appetolatus ,((Eryosuchus_garjainovi ,Mastodonsaurus_giganteus ),(Paracyclotosaurus_davidi ,Cyclotosaurus_intermedius ))))))))))))))))))))),(Neldasaurus_wrightae ,(Trimerorhachis_insignis ,((Isodectes_obtsusus ,Acroplous_vorax ),(Dvinosaurus_primus ,(Thabanchuia_oomie ,Tupilakosaurus_wetlugensis )))))));
tree tnt_485 = [&U] 
(Proterogryinus_scheelei ,((Dendrerpeton_helogenes ,(Balanerpeton_woodi ,(((Edops_craigi ,Nigerpeton_ricqlesi ),(Chenoprosopus_milleri ,(Adamanterpeton_ohioensis ,Cochleosaurus_bohemicus ))),(((Acanthostomatops_vorax ,Zatrachys_serratus ),(((Micromelerpeton_credneri ,(Limnogyrinus_elegans ,Branchierpeton_amblystomum )),(Micropholis_stowi ,((Branchiosaurus_salamandroides ,Apateon_pedestris ),(Platyrhinops_lyelli ,(Amphibamus_grandiceps ,(Doleserpeton_annectens ,Gerobatrachus_hottoni )))))),((Cacops_aspidephorus ,(Dissorophus_multicinctus ,Broiliellus_texensis )),(Ecolsonia_cutlerensis ,(Acheloma_cumminsi ,Phonerpeton_pricei ))))),((Onchiodon_labyrinthicus ,Eryops_megacephalus ),(Sclerocephalus_haeuseri ,(Glanochthon_latirostris ,(Archegosaurus_decheni ,(Australerpeton_cosgriffi ,(Uranocentrodon_senekalensis ,(Rhineceps_nyasaensis ,(Lydekkerina_huxleyi ,(Wetlugasaurus_angustifrons ,(Parotosuchus_nasutus ,(Watsonisuchus_gunganj ,(Edingerella_madagascariensis ,(Benthosuchus_sushkini ,(((Trematosaurus_brauni ,(Trematolestes_hagdorni ,(Peltostega_erici ,Lyrocephaliscus_euri ))),((Siderops_kehli ,(Laidleria_gracilis ,(Batrachosuchus_browni ,(Plagiosuchus_pustuliferus ,Gerrothorax_pulcherrimus )))),(Callistomordax_kugleri ,Metoposaurus_krasiejowensis ))),(Eocyclotosaurus_appetolatus ,((Eryosuchus_garjainovi ,Mastodonsaurus_giganteus ),(Paracyclotosaurus_davidi ,Cyclotosaurus_intermedius ))))))))))))))))))))),((Trimerorhachis_insignis ,Neldasaurus_wrightae ),((Isodectes_obtsusus ,Acroplous_vorax ),(Dvinosaurus_primus ,(Thabanchuia_oomie ,Tupilakosaurus_wetlugensis ))))));
tree tnt_486 = [&U] 
(Proterogryinus_scheelei ,((Dendrerpeton_helogenes ,(Balanerpeton_woodi ,(((Edops_craigi ,Nigerpeton_ricqlesi ),(Chenoprosopus_milleri ,(Adamanterpeton_ohioensis ,Cochleosaurus_bohemicus ))),(((Acanthostomatops_vorax ,Zatrachys_serratus ),(((Micromelerpeton_credneri ,(Limnogyrinus_elegans ,Branchierpeton_amblystomum )),(Micropholis_stowi ,((Branchiosaurus_salamandroides ,Apateon_pedestris ),(Platyrhinops_lyelli ,(Amphibamus_grandiceps ,(Doleserpeton_annectens ,Gerobatrachus_hottoni )))))),((Cacops_aspidephorus ,(Dissorophus_multicinctus ,Broiliellus_texensis )),(Ecolsonia_cutlerensis ,(Acheloma_cumminsi ,Phonerpeton_pricei ))))),((Onchiodon_labyrinthicus ,Eryops_megacephalus ),(Sclerocephalus_haeuseri ,(Glanochthon_latirostris ,(Archegosaurus_decheni ,(Australerpeton_cosgriffi ,(Uranocentrodon_senekalensis ,(Rhineceps_nyasaensis ,(Lydekkerina_huxleyi ,(Wetlugasaurus_angustifrons ,(Parotosuchus_nasutus ,(Watsonisuchus_gunganj ,(Edingerella_madagascariensis ,(Benthosuchus_sushkini ,(((Trematosaurus_brauni ,(Trematolestes_hagdorni ,(Peltostega_erici ,Lyrocephaliscus_euri ))),((Siderops_kehli ,((Laidleria_gracilis ,Batrachosuchus_browni ),(Plagiosuchus_pustuliferus ,Gerrothorax_pulcherrimus ))),(Callistomordax_kugleri ,Metoposaurus_krasiejowensis ))),(Eocyclotosaurus_appetolatus ,((Eryosuchus_garjainovi ,Mastodonsaurus_giganteus ),(Paracyclotosaurus_davidi ,Cyclotosaurus_intermedius ))))))))))))))))))))),((Trimerorhachis_insignis ,Neldasaurus_wrightae ),((Isodectes_obtsusus ,Acroplous_vorax ),(Dvinosaurus_primus ,(Thabanchuia_oomie ,Tupilakosaurus_wetlugensis ))))));
tree tnt_487 = [&U] 
(Proterogryinus_scheelei ,((Dendrerpeton_helogenes ,(Balanerpeton_woodi ,(((Edops_craigi ,Nigerpeton_ricqlesi ),(Chenoprosopus_milleri ,(Adamanterpeton_ohioensis ,Cochleosaurus_bohemicus ))),(((Acanthostomatops_vorax ,Zatrachys_serratus ),(((Micromelerpeton_credneri ,(Limnogyrinus_elegans ,Branchierpeton_amblystomum )),(Micropholis_stowi ,((Branchiosaurus_salamandroides ,Apateon_pedestris ),(Platyrhinops_lyelli ,(Amphibamus_grandiceps ,(Doleserpeton_annectens ,Gerobatrachus_hottoni )))))),((Cacops_aspidephorus ,(Dissorophus_multicinctus ,Broiliellus_texensis )),(Ecolsonia_cutlerensis ,(Acheloma_cumminsi ,Phonerpeton_pricei ))))),((Onchiodon_labyrinthicus ,Eryops_megacephalus ),(Sclerocephalus_haeuseri ,(Glanochthon_latirostris ,(Archegosaurus_decheni ,(Australerpeton_cosgriffi ,(Uranocentrodon_senekalensis ,(Rhineceps_nyasaensis ,(Lydekkerina_huxleyi ,(Wetlugasaurus_angustifrons ,(Watsonisuchus_gunganj ,(Parotosuchus_nasutus ,(Edingerella_madagascariensis ,(Benthosuchus_sushkini ,(((Trematosaurus_brauni ,(Trematolestes_hagdorni ,(Peltostega_erici ,Lyrocephaliscus_euri ))),((Siderops_kehli ,(Batrachosuchus_browni ,(Laidleria_gracilis ,(Plagiosuchus_pustuliferus ,Gerrothorax_pulcherrimus )))),(Callistomordax_kugleri ,Metoposaurus_krasiejowensis ))),(Eocyclotosaurus_appetolatus ,((Eryosuchus_garjainovi ,Mastodonsaurus_giganteus ),(Paracyclotosaurus_davidi ,Cyclotosaurus_intermedius ))))))))))))))))))))),((Trimerorhachis_insignis ,Neldasaurus_wrightae ),((Isodectes_obtsusus ,Acroplous_vorax ),(Dvinosaurus_primus ,(Thabanchuia_oomie ,Tupilakosaurus_wetlugensis ))))));
tree tnt_488 = [&U] 
(Proterogryinus_scheelei ,((Dendrerpeton_helogenes ,(Balanerpeton_woodi ,(((Edops_craigi ,Nigerpeton_ricqlesi ),(Chenoprosopus_milleri ,(Adamanterpeton_ohioensis ,Cochleosaurus_bohemicus ))),(((Acanthostomatops_vorax ,Zatrachys_serratus ),(((Micromelerpeton_credneri ,(Branchierpeton_amblystomum ,(Limnogyrinus_elegans ,(Branchiosaurus_salamandroides ,Apateon_pedestris )))),(Micropholis_stowi ,(Platyrhinops_lyelli ,(Amphibamus_grandiceps ,(Doleserpeton_annectens ,Gerobatrachus_hottoni ))))),((Cacops_aspidephorus ,(Dissorophus_multicinctus ,Broiliellus_texensis )),(Ecolsonia_cutlerensis ,(Acheloma_cumminsi ,Phonerpeton_pricei ))))),((Onchiodon_labyrinthicus ,Eryops_megacephalus ),(Sclerocephalus_haeuseri ,(Glanochthon_latirostris ,(Archegosaurus_decheni ,(Australerpeton_cosgriffi ,(Uranocentrodon_senekalensis ,(Rhineceps_nyasaensis ,(Lydekkerina_huxleyi ,(Wetlugasaurus_angustifrons ,(Parotosuchus_nasutus ,(Watsonisuchus_gunganj ,(Edingerella_madagascariensis ,(Benthosuchus_sushkini ,(((Trematosaurus_brauni ,(Trematolestes_hagdorni ,(Peltostega_erici ,Lyrocephaliscus_euri ))),((Siderops_kehli ,(Batrachosuchus_browni ,(Laidleria_gracilis ,(Plagiosuchus_pustuliferus ,Gerrothorax_pulcherrimus )))),(Callistomordax_kugleri ,Metoposaurus_krasiejowensis ))),(Eocyclotosaurus_appetolatus ,((Eryosuchus_garjainovi ,Mastodonsaurus_giganteus ),(Paracyclotosaurus_davidi ,Cyclotosaurus_intermedius ))))))))))))))))))))),((Trimerorhachis_insignis ,Neldasaurus_wrightae ),((Isodectes_obtsusus ,Acroplous_vorax ),(Dvinosaurus_primus ,(Thabanchuia_oomie ,Tupilakosaurus_wetlugensis ))))));
tree tnt_489 = [&U] 
(Proterogryinus_scheelei ,((Dendrerpeton_helogenes ,(Balanerpeton_woodi ,(((Edops_craigi ,Nigerpeton_ricqlesi ),(Chenoprosopus_milleri ,(Adamanterpeton_ohioensis ,Cochleosaurus_bohemicus ))),(((Acanthostomatops_vorax ,Zatrachys_serratus ),(((Micromelerpeton_credneri ,(Limnogyrinus_elegans ,(Branchierpeton_amblystomum ,(Branchiosaurus_salamandroides ,Apateon_pedestris )))),(Micropholis_stowi ,(Platyrhinops_lyelli ,(Amphibamus_grandiceps ,(Doleserpeton_annectens ,Gerobatrachus_hottoni ))))),((Cacops_aspidephorus ,(Dissorophus_multicinctus ,Broiliellus_texensis )),(Ecolsonia_cutlerensis ,(Acheloma_cumminsi ,Phonerpeton_pricei ))))),((Onchiodon_labyrinthicus ,Eryops_megacephalus ),(Sclerocephalus_haeuseri ,(Glanochthon_latirostris ,(Archegosaurus_decheni ,(Australerpeton_cosgriffi ,(Uranocentrodon_senekalensis ,(Rhineceps_nyasaensis ,(Lydekkerina_huxleyi ,(Wetlugasaurus_angustifrons ,(Parotosuchus_nasutus ,(Watsonisuchus_gunganj ,(Edingerella_madagascariensis ,(Benthosuchus_sushkini ,(((Trematosaurus_brauni ,(Trematolestes_hagdorni ,(Peltostega_erici ,Lyrocephaliscus_euri ))),((Siderops_kehli ,(Batrachosuchus_browni ,(Laidleria_gracilis ,(Plagiosuchus_pustuliferus ,Gerrothorax_pulcherrimus )))),(Callistomordax_kugleri ,Metoposaurus_krasiejowensis ))),(Eocyclotosaurus_appetolatus ,((Eryosuchus_garjainovi ,Mastodonsaurus_giganteus ),(Paracyclotosaurus_davidi ,Cyclotosaurus_intermedius ))))))))))))))))))))),((Trimerorhachis_insignis ,Neldasaurus_wrightae ),((Isodectes_obtsusus ,Acroplous_vorax ),(Dvinosaurus_primus ,(Thabanchuia_oomie ,Tupilakosaurus_wetlugensis ))))));
tree tnt_490 = [&U] 
(Proterogryinus_scheelei ,((Dendrerpeton_helogenes ,(Balanerpeton_woodi ,(((Edops_craigi ,Nigerpeton_ricqlesi ),(Chenoprosopus_milleri ,(Adamanterpeton_ohioensis ,Cochleosaurus_bohemicus ))),(((Acanthostomatops_vorax ,Zatrachys_serratus ),(((Micromelerpeton_credneri ,(Limnogyrinus_elegans ,Branchierpeton_amblystomum )),(Micropholis_stowi ,((Branchiosaurus_salamandroides ,Apateon_pedestris ),(Platyrhinops_lyelli ,(Amphibamus_grandiceps ,(Doleserpeton_annectens ,Gerobatrachus_hottoni )))))),((Cacops_aspidephorus ,(Dissorophus_multicinctus ,Broiliellus_texensis )),(Ecolsonia_cutlerensis ,(Acheloma_cumminsi ,Phonerpeton_pricei ))))),((Onchiodon_labyrinthicus ,Eryops_megacephalus ),(Sclerocephalus_haeuseri ,(Glanochthon_latirostris ,(Archegosaurus_decheni ,(Australerpeton_cosgriffi ,(Uranocentrodon_senekalensis ,(Rhineceps_nyasaensis ,(Lydekkerina_huxleyi ,(Wetlugasaurus_angustifrons ,(Parotosuchus_nasutus ,(Watsonisuchus_gunganj ,(Edingerella_madagascariensis ,(Benthosuchus_sushkini ,(((Trematosaurus_brauni ,(Trematolestes_hagdorni ,(Peltostega_erici ,Lyrocephaliscus_euri ))),((Siderops_kehli ,(Laidleria_gracilis ,(Batrachosuchus_browni ,(Plagiosuchus_pustuliferus ,Gerrothorax_pulcherrimus )))),(Callistomordax_kugleri ,Metoposaurus_krasiejowensis ))),(Eocyclotosaurus_appetolatus ,((Eryosuchus_garjainovi ,Mastodonsaurus_giganteus ),(Paracyclotosaurus_davidi ,Cyclotosaurus_intermedius ))))))))))))))))))))),(Trimerorhachis_insignis ,(Neldasaurus_wrightae ,((Isodectes_obtsusus ,Acroplous_vorax ),(Dvinosaurus_primus ,(Thabanchuia_oomie ,Tupilakosaurus_wetlugensis )))))));
tree tnt_491 = [&U] 
(Proterogryinus_scheelei ,((Dendrerpeton_helogenes ,(Balanerpeton_woodi ,(((Edops_craigi ,Nigerpeton_ricqlesi ),(Chenoprosopus_milleri ,(Adamanterpeton_ohioensis ,Cochleosaurus_bohemicus ))),(((Acanthostomatops_vorax ,Zatrachys_serratus ),(((Micromelerpeton_credneri ,(Limnogyrinus_elegans ,Branchierpeton_amblystomum )),(Micropholis_stowi ,((Branchiosaurus_salamandroides ,Apateon_pedestris ),(Platyrhinops_lyelli ,(Amphibamus_grandiceps ,(Doleserpeton_annectens ,Gerobatrachus_hottoni )))))),((Cacops_aspidephorus ,(Dissorophus_multicinctus ,Broiliellus_texensis )),(Ecolsonia_cutlerensis ,(Acheloma_cumminsi ,Phonerpeton_pricei ))))),((Onchiodon_labyrinthicus ,Eryops_megacephalus ),(Sclerocephalus_haeuseri ,(Glanochthon_latirostris ,(Archegosaurus_decheni ,(Australerpeton_cosgriffi ,(Uranocentrodon_senekalensis ,(Rhineceps_nyasaensis ,(Lydekkerina_huxleyi ,(Wetlugasaurus_angustifrons ,(Parotosuchus_nasutus ,(Watsonisuchus_gunganj ,(Edingerella_madagascariensis ,(Benthosuchus_sushkini ,(((Trematosaurus_brauni ,(Trematolestes_hagdorni ,(Peltostega_erici ,Lyrocephaliscus_euri ))),((Siderops_kehli ,((Laidleria_gracilis ,Batrachosuchus_browni ),(Plagiosuchus_pustuliferus ,Gerrothorax_pulcherrimus ))),(Callistomordax_kugleri ,Metoposaurus_krasiejowensis ))),(Eocyclotosaurus_appetolatus ,((Eryosuchus_garjainovi ,Mastodonsaurus_giganteus ),(Paracyclotosaurus_davidi ,Cyclotosaurus_intermedius ))))))))))))))))))))),(Trimerorhachis_insignis ,(Neldasaurus_wrightae ,((Isodectes_obtsusus ,Acroplous_vorax ),(Dvinosaurus_primus ,(Thabanchuia_oomie ,Tupilakosaurus_wetlugensis )))))));
tree tnt_492 = [&U] 
(Proterogryinus_scheelei ,((Dendrerpeton_helogenes ,(Balanerpeton_woodi ,(((Edops_craigi ,Nigerpeton_ricqlesi ),(Chenoprosopus_milleri ,(Adamanterpeton_ohioensis ,Cochleosaurus_bohemicus ))),(((Acanthostomatops_vorax ,Zatrachys_serratus ),(((Micromelerpeton_credneri ,(Branchierpeton_amblystomum ,(Limnogyrinus_elegans ,(Branchiosaurus_salamandroides ,Apateon_pedestris )))),(Micropholis_stowi ,(Platyrhinops_lyelli ,(Amphibamus_grandiceps ,(Doleserpeton_annectens ,Gerobatrachus_hottoni ))))),((Cacops_aspidephorus ,(Dissorophus_multicinctus ,Broiliellus_texensis )),(Ecolsonia_cutlerensis ,(Acheloma_cumminsi ,Phonerpeton_pricei ))))),((Onchiodon_labyrinthicus ,Eryops_megacephalus ),(Sclerocephalus_haeuseri ,(Glanochthon_latirostris ,(Archegosaurus_decheni ,(Australerpeton_cosgriffi ,(Uranocentrodon_senekalensis ,(Rhineceps_nyasaensis ,(Lydekkerina_huxleyi ,(Wetlugasaurus_angustifrons ,((((Metoposaurus_krasiejowensis ,(Callistomordax_kugleri ,(Trematolestes_hagdorni ,(Trematosaurus_brauni ,(Peltostega_erici ,Lyrocephaliscus_euri ))))),(Siderops_kehli ,(Batrachosuchus_browni ,(Laidleria_gracilis ,(Plagiosuchus_pustuliferus ,Gerrothorax_pulcherrimus ))))),(Benthosuchus_sushkini ,(Eocyclotosaurus_appetolatus ,((Eryosuchus_garjainovi ,Mastodonsaurus_giganteus ),(Paracyclotosaurus_davidi ,Cyclotosaurus_intermedius ))))),(Edingerella_madagascariensis ,(Watsonisuchus_gunganj ,Parotosuchus_nasutus )))))))))))))))),((Trimerorhachis_insignis ,Neldasaurus_wrightae ),((Isodectes_obtsusus ,Acroplous_vorax ),(Dvinosaurus_primus ,(Thabanchuia_oomie ,Tupilakosaurus_wetlugensis ))))));
tree tnt_493 = [&U] 
(Proterogryinus_scheelei ,((Dendrerpeton_helogenes ,(Balanerpeton_woodi ,(((Edops_craigi ,Nigerpeton_ricqlesi ),(Chenoprosopus_milleri ,(Adamanterpeton_ohioensis ,Cochleosaurus_bohemicus ))),(((Acanthostomatops_vorax ,Zatrachys_serratus ),(((Micromelerpeton_credneri ,(Branchierpeton_amblystomum ,(Limnogyrinus_elegans ,(Branchiosaurus_salamandroides ,Apateon_pedestris )))),(Micropholis_stowi ,(Platyrhinops_lyelli ,(Amphibamus_grandiceps ,(Doleserpeton_annectens ,Gerobatrachus_hottoni ))))),((Cacops_aspidephorus ,(Dissorophus_multicinctus ,Broiliellus_texensis )),(Ecolsonia_cutlerensis ,(Acheloma_cumminsi ,Phonerpeton_pricei ))))),((Onchiodon_labyrinthicus ,Eryops_megacephalus ),(Sclerocephalus_haeuseri ,(Glanochthon_latirostris ,(Archegosaurus_decheni ,(Australerpeton_cosgriffi ,(Uranocentrodon_senekalensis ,(Rhineceps_nyasaensis ,(Lydekkerina_huxleyi ,(Wetlugasaurus_angustifrons ,((((Trematolestes_hagdorni ,(Trematosaurus_brauni ,(Peltostega_erici ,Lyrocephaliscus_euri ))),((Siderops_kehli ,(Batrachosuchus_browni ,(Laidleria_gracilis ,(Plagiosuchus_pustuliferus ,Gerrothorax_pulcherrimus )))),(Callistomordax_kugleri ,Metoposaurus_krasiejowensis ))),(Benthosuchus_sushkini ,(Eocyclotosaurus_appetolatus ,((Eryosuchus_garjainovi ,Mastodonsaurus_giganteus ),(Paracyclotosaurus_davidi ,Cyclotosaurus_intermedius ))))),(Edingerella_madagascariensis ,(Watsonisuchus_gunganj ,Parotosuchus_nasutus )))))))))))))))),((Trimerorhachis_insignis ,Neldasaurus_wrightae ),((Isodectes_obtsusus ,Acroplous_vorax ),(Dvinosaurus_primus ,(Thabanchuia_oomie ,Tupilakosaurus_wetlugensis ))))));
tree tnt_494 = [&U] 
(Proterogryinus_scheelei ,((Dendrerpeton_helogenes ,(Balanerpeton_woodi ,(((Edops_craigi ,Nigerpeton_ricqlesi ),(Chenoprosopus_milleri ,(Adamanterpeton_ohioensis ,Cochleosaurus_bohemicus ))),(((Acanthostomatops_vorax ,Zatrachys_serratus ),(((Micromelerpeton_credneri ,(Branchierpeton_amblystomum ,(Limnogyrinus_elegans ,(Branchiosaurus_salamandroides ,Apateon_pedestris )))),(Micropholis_stowi ,(Platyrhinops_lyelli ,(Amphibamus_grandiceps ,(Doleserpeton_annectens ,Gerobatrachus_hottoni ))))),((Cacops_aspidephorus ,(Dissorophus_multicinctus ,Broiliellus_texensis )),(Ecolsonia_cutlerensis ,(Acheloma_cumminsi ,Phonerpeton_pricei ))))),((Onchiodon_labyrinthicus ,Eryops_megacephalus ),(Sclerocephalus_haeuseri ,(Glanochthon_latirostris ,(Archegosaurus_decheni ,(Australerpeton_cosgriffi ,(Uranocentrodon_senekalensis ,(Rhineceps_nyasaensis ,(Lydekkerina_huxleyi ,(Wetlugasaurus_angustifrons ,((((Metoposaurus_krasiejowensis ,(Callistomordax_kugleri ,(Trematolestes_hagdorni ,(Trematosaurus_brauni ,(Peltostega_erici ,Lyrocephaliscus_euri ))))),(Siderops_kehli ,(Batrachosuchus_browni ,(Laidleria_gracilis ,(Plagiosuchus_pustuliferus ,Gerrothorax_pulcherrimus ))))),(Benthosuchus_sushkini ,(Eocyclotosaurus_appetolatus ,((Eryosuchus_garjainovi ,Mastodonsaurus_giganteus ),(Paracyclotosaurus_davidi ,Cyclotosaurus_intermedius ))))),(Edingerella_madagascariensis ,(Watsonisuchus_gunganj ,Parotosuchus_nasutus )))))))))))))))),(Neldasaurus_wrightae ,(Trimerorhachis_insignis ,((Isodectes_obtsusus ,Acroplous_vorax ),(Dvinosaurus_primus ,(Thabanchuia_oomie ,Tupilakosaurus_wetlugensis )))))));
tree tnt_495 = [&U] 
(Proterogryinus_scheelei ,((Dendrerpeton_helogenes ,(Balanerpeton_woodi ,(((Edops_craigi ,Nigerpeton_ricqlesi ),(Chenoprosopus_milleri ,(Adamanterpeton_ohioensis ,Cochleosaurus_bohemicus ))),(((Acanthostomatops_vorax ,Zatrachys_serratus ),(((Micromelerpeton_credneri ,(Limnogyrinus_elegans ,(Branchierpeton_amblystomum ,(Branchiosaurus_salamandroides ,Apateon_pedestris )))),(Micropholis_stowi ,(Platyrhinops_lyelli ,(Amphibamus_grandiceps ,(Doleserpeton_annectens ,Gerobatrachus_hottoni ))))),((Cacops_aspidephorus ,(Dissorophus_multicinctus ,Broiliellus_texensis )),(Ecolsonia_cutlerensis ,(Acheloma_cumminsi ,Phonerpeton_pricei ))))),((Onchiodon_labyrinthicus ,Eryops_megacephalus ),(Sclerocephalus_haeuseri ,(Glanochthon_latirostris ,(Archegosaurus_decheni ,(Australerpeton_cosgriffi ,(Uranocentrodon_senekalensis ,(Rhineceps_nyasaensis ,(Lydekkerina_huxleyi ,(Wetlugasaurus_angustifrons ,((((Metoposaurus_krasiejowensis ,(Callistomordax_kugleri ,(Trematolestes_hagdorni ,(Trematosaurus_brauni ,(Peltostega_erici ,Lyrocephaliscus_euri ))))),(Siderops_kehli ,(Batrachosuchus_browni ,(Laidleria_gracilis ,(Plagiosuchus_pustuliferus ,Gerrothorax_pulcherrimus ))))),(Benthosuchus_sushkini ,(Eocyclotosaurus_appetolatus ,((Eryosuchus_garjainovi ,Mastodonsaurus_giganteus ),(Paracyclotosaurus_davidi ,Cyclotosaurus_intermedius ))))),(Edingerella_madagascariensis ,(Watsonisuchus_gunganj ,Parotosuchus_nasutus )))))))))))))))),((Trimerorhachis_insignis ,Neldasaurus_wrightae ),((Isodectes_obtsusus ,Acroplous_vorax ),(Dvinosaurus_primus ,(Thabanchuia_oomie ,Tupilakosaurus_wetlugensis ))))));
tree tnt_496 = [&U] 
(Proterogryinus_scheelei ,((Dendrerpeton_helogenes ,(Balanerpeton_woodi ,(((Edops_craigi ,Nigerpeton_ricqlesi ),(Chenoprosopus_milleri ,(Adamanterpeton_ohioensis ,Cochleosaurus_bohemicus ))),(((Acanthostomatops_vorax ,Zatrachys_serratus ),(((Micromelerpeton_credneri ,(Branchierpeton_amblystomum ,(Limnogyrinus_elegans ,(Branchiosaurus_salamandroides ,Apateon_pedestris )))),(Micropholis_stowi ,(Platyrhinops_lyelli ,(Amphibamus_grandiceps ,(Doleserpeton_annectens ,Gerobatrachus_hottoni ))))),((Cacops_aspidephorus ,(Dissorophus_multicinctus ,Broiliellus_texensis )),(Ecolsonia_cutlerensis ,(Acheloma_cumminsi ,Phonerpeton_pricei ))))),((Onchiodon_labyrinthicus ,Eryops_megacephalus ),(Sclerocephalus_haeuseri ,(Glanochthon_latirostris ,(Archegosaurus_decheni ,(Australerpeton_cosgriffi ,(Uranocentrodon_senekalensis ,(Rhineceps_nyasaensis ,(Lydekkerina_huxleyi ,(Wetlugasaurus_angustifrons ,((((Trematolestes_hagdorni ,(Trematosaurus_brauni ,(Peltostega_erici ,Lyrocephaliscus_euri ))),((Siderops_kehli ,(Batrachosuchus_browni ,(Laidleria_gracilis ,(Plagiosuchus_pustuliferus ,Gerrothorax_pulcherrimus )))),(Callistomordax_kugleri ,Metoposaurus_krasiejowensis ))),(Benthosuchus_sushkini ,(Eocyclotosaurus_appetolatus ,((Eryosuchus_garjainovi ,Mastodonsaurus_giganteus ),(Paracyclotosaurus_davidi ,Cyclotosaurus_intermedius ))))),(Edingerella_madagascariensis ,(Watsonisuchus_gunganj ,Parotosuchus_nasutus )))))))))))))))),(Trimerorhachis_insignis ,(Neldasaurus_wrightae ,((Isodectes_obtsusus ,Acroplous_vorax ),(Dvinosaurus_primus ,(Thabanchuia_oomie ,Tupilakosaurus_wetlugensis )))))));
tree tnt_497 = [&U] 
(Proterogryinus_scheelei ,((Dendrerpeton_helogenes ,(Balanerpeton_woodi ,(((Edops_craigi ,Nigerpeton_ricqlesi ),(Chenoprosopus_milleri ,(Adamanterpeton_ohioensis ,Cochleosaurus_bohemicus ))),(((Acanthostomatops_vorax ,Zatrachys_serratus ),(((Micromelerpeton_credneri ,(Branchierpeton_amblystomum ,(Limnogyrinus_elegans ,(Branchiosaurus_salamandroides ,Apateon_pedestris )))),(Micropholis_stowi ,(Platyrhinops_lyelli ,(Amphibamus_grandiceps ,(Doleserpeton_annectens ,Gerobatrachus_hottoni ))))),((Cacops_aspidephorus ,(Dissorophus_multicinctus ,Broiliellus_texensis )),(Ecolsonia_cutlerensis ,(Acheloma_cumminsi ,Phonerpeton_pricei ))))),((Onchiodon_labyrinthicus ,Eryops_megacephalus ),(Sclerocephalus_haeuseri ,(Glanochthon_latirostris ,(Archegosaurus_decheni ,(Australerpeton_cosgriffi ,(Uranocentrodon_senekalensis ,(Rhineceps_nyasaensis ,(Lydekkerina_huxleyi ,(Wetlugasaurus_angustifrons ,((((Trematolestes_hagdorni ,(Trematosaurus_brauni ,(Peltostega_erici ,Lyrocephaliscus_euri ))),((Siderops_kehli ,(Batrachosuchus_browni ,(Laidleria_gracilis ,(Plagiosuchus_pustuliferus ,Gerrothorax_pulcherrimus )))),(Callistomordax_kugleri ,Metoposaurus_krasiejowensis ))),(Benthosuchus_sushkini ,(Eocyclotosaurus_appetolatus ,((Eryosuchus_garjainovi ,Mastodonsaurus_giganteus ),(Paracyclotosaurus_davidi ,Cyclotosaurus_intermedius ))))),(Edingerella_madagascariensis ,(Watsonisuchus_gunganj ,Parotosuchus_nasutus )))))))))))))))),(Neldasaurus_wrightae ,(Trimerorhachis_insignis ,((Isodectes_obtsusus ,Acroplous_vorax ),(Dvinosaurus_primus ,(Thabanchuia_oomie ,Tupilakosaurus_wetlugensis )))))));
tree tnt_498 = [&U] 
(Proterogryinus_scheelei ,((Dendrerpeton_helogenes ,(Balanerpeton_woodi ,(((Edops_craigi ,Nigerpeton_ricqlesi ),(Chenoprosopus_milleri ,(Adamanterpeton_ohioensis ,Cochleosaurus_bohemicus ))),(((Acanthostomatops_vorax ,Zatrachys_serratus ),(((Micromelerpeton_credneri ,(Limnogyrinus_elegans ,(Branchierpeton_amblystomum ,(Branchiosaurus_salamandroides ,Apateon_pedestris )))),(Micropholis_stowi ,(Platyrhinops_lyelli ,(Amphibamus_grandiceps ,(Doleserpeton_annectens ,Gerobatrachus_hottoni ))))),((Cacops_aspidephorus ,(Dissorophus_multicinctus ,Broiliellus_texensis )),(Ecolsonia_cutlerensis ,(Acheloma_cumminsi ,Phonerpeton_pricei ))))),((Onchiodon_labyrinthicus ,Eryops_megacephalus ),(Sclerocephalus_haeuseri ,(Glanochthon_latirostris ,(Archegosaurus_decheni ,(Australerpeton_cosgriffi ,(Uranocentrodon_senekalensis ,(Rhineceps_nyasaensis ,(Lydekkerina_huxleyi ,(Wetlugasaurus_angustifrons ,((((Trematolestes_hagdorni ,(Trematosaurus_brauni ,(Peltostega_erici ,Lyrocephaliscus_euri ))),((Siderops_kehli ,(Batrachosuchus_browni ,(Laidleria_gracilis ,(Plagiosuchus_pustuliferus ,Gerrothorax_pulcherrimus )))),(Callistomordax_kugleri ,Metoposaurus_krasiejowensis ))),(Benthosuchus_sushkini ,(Eocyclotosaurus_appetolatus ,((Eryosuchus_garjainovi ,Mastodonsaurus_giganteus ),(Paracyclotosaurus_davidi ,Cyclotosaurus_intermedius ))))),(Edingerella_madagascariensis ,(Watsonisuchus_gunganj ,Parotosuchus_nasutus )))))))))))))))),((Trimerorhachis_insignis ,Neldasaurus_wrightae ),((Isodectes_obtsusus ,Acroplous_vorax ),(Dvinosaurus_primus ,(Thabanchuia_oomie ,Tupilakosaurus_wetlugensis ))))));
tree tnt_499 = [&U] 
(Proterogryinus_scheelei ,((Dendrerpeton_helogenes ,(Balanerpeton_woodi ,(((Edops_craigi ,Nigerpeton_ricqlesi ),(Chenoprosopus_milleri ,(Adamanterpeton_ohioensis ,Cochleosaurus_bohemicus ))),(((Acanthostomatops_vorax ,Zatrachys_serratus ),(((Micromelerpeton_credneri ,(Branchierpeton_amblystomum ,(Limnogyrinus_elegans ,(Branchiosaurus_salamandroides ,Apateon_pedestris )))),(Micropholis_stowi ,(Platyrhinops_lyelli ,(Amphibamus_grandiceps ,(Doleserpeton_annectens ,Gerobatrachus_hottoni ))))),((Cacops_aspidephorus ,(Dissorophus_multicinctus ,Broiliellus_texensis )),(Ecolsonia_cutlerensis ,(Acheloma_cumminsi ,Phonerpeton_pricei ))))),((Onchiodon_labyrinthicus ,Eryops_megacephalus ),(Sclerocephalus_haeuseri ,(Glanochthon_latirostris ,(Archegosaurus_decheni ,(Australerpeton_cosgriffi ,(Uranocentrodon_senekalensis ,(Rhineceps_nyasaensis ,(Lydekkerina_huxleyi ,(Wetlugasaurus_angustifrons ,((((Trematolestes_hagdorni ,(Trematosaurus_brauni ,(Peltostega_erici ,Lyrocephaliscus_euri ))),((Siderops_kehli ,((Laidleria_gracilis ,Batrachosuchus_browni ),(Plagiosuchus_pustuliferus ,Gerrothorax_pulcherrimus ))),(Callistomordax_kugleri ,Metoposaurus_krasiejowensis ))),(Benthosuchus_sushkini ,(Eocyclotosaurus_appetolatus ,((Eryosuchus_garjainovi ,Mastodonsaurus_giganteus ),(Paracyclotosaurus_davidi ,Cyclotosaurus_intermedius ))))),(Edingerella_madagascariensis ,(Watsonisuchus_gunganj ,Parotosuchus_nasutus )))))))))))))))),((Trimerorhachis_insignis ,Neldasaurus_wrightae ),((Isodectes_obtsusus ,Acroplous_vorax ),(Dvinosaurus_primus ,(Thabanchuia_oomie ,Tupilakosaurus_wetlugensis ))))));
tree tnt_500 = [&U] 
(Proterogryinus_scheelei ,((Dendrerpeton_helogenes ,(Balanerpeton_woodi ,(((Edops_craigi ,Nigerpeton_ricqlesi ),(Chenoprosopus_milleri ,(Adamanterpeton_ohioensis ,Cochleosaurus_bohemicus ))),(((Acanthostomatops_vorax ,Zatrachys_serratus ),(((Micromelerpeton_credneri ,(Branchierpeton_amblystomum ,(Limnogyrinus_elegans ,(Branchiosaurus_salamandroides ,Apateon_pedestris )))),(Micropholis_stowi ,(Platyrhinops_lyelli ,(Amphibamus_grandiceps ,(Doleserpeton_annectens ,Gerobatrachus_hottoni ))))),((Cacops_aspidephorus ,(Dissorophus_multicinctus ,Broiliellus_texensis )),(Ecolsonia_cutlerensis ,(Acheloma_cumminsi ,Phonerpeton_pricei ))))),((Onchiodon_labyrinthicus ,Eryops_megacephalus ),(Sclerocephalus_haeuseri ,(Glanochthon_latirostris ,(Archegosaurus_decheni ,(Australerpeton_cosgriffi ,(Uranocentrodon_senekalensis ,(Rhineceps_nyasaensis ,(Lydekkerina_huxleyi ,(Wetlugasaurus_angustifrons ,(Edingerella_madagascariensis ,((((Trematolestes_hagdorni ,(Trematosaurus_brauni ,(Peltostega_erici ,Lyrocephaliscus_euri ))),((Siderops_kehli ,(Batrachosuchus_browni ,(Laidleria_gracilis ,(Plagiosuchus_pustuliferus ,Gerrothorax_pulcherrimus )))),(Callistomordax_kugleri ,Metoposaurus_krasiejowensis ))),(Benthosuchus_sushkini ,(Eocyclotosaurus_appetolatus ,((Eryosuchus_garjainovi ,Mastodonsaurus_giganteus ),(Paracyclotosaurus_davidi ,Cyclotosaurus_intermedius ))))),(Watsonisuchus_gunganj ,Parotosuchus_nasutus )))))))))))))))),((Trimerorhachis_insignis ,Neldasaurus_wrightae ),((Isodectes_obtsusus ,Acroplous_vorax ),(Dvinosaurus_primus ,(Thabanchuia_oomie ,Tupilakosaurus_wetlugensis ))))));
tree tnt_501 = [&U] 
(Proterogryinus_scheelei ,((Dendrerpeton_helogenes ,(Balanerpeton_woodi ,(((Edops_craigi ,Nigerpeton_ricqlesi ),(Chenoprosopus_milleri ,(Adamanterpeton_ohioensis ,Cochleosaurus_bohemicus ))),(((Acanthostomatops_vorax ,Zatrachys_serratus ),(((Micromelerpeton_credneri ,(Branchierpeton_amblystomum ,(Limnogyrinus_elegans ,(Branchiosaurus_salamandroides ,Apateon_pedestris )))),(Micropholis_stowi ,(Platyrhinops_lyelli ,(Amphibamus_grandiceps ,(Doleserpeton_annectens ,Gerobatrachus_hottoni ))))),((Cacops_aspidephorus ,(Dissorophus_multicinctus ,Broiliellus_texensis )),(Ecolsonia_cutlerensis ,(Acheloma_cumminsi ,Phonerpeton_pricei ))))),((Onchiodon_labyrinthicus ,Eryops_megacephalus ),(Sclerocephalus_haeuseri ,(Glanochthon_latirostris ,(Archegosaurus_decheni ,(Australerpeton_cosgriffi ,(Uranocentrodon_senekalensis ,(Rhineceps_nyasaensis ,(Lydekkerina_huxleyi ,(Wetlugasaurus_angustifrons ,((((Trematolestes_hagdorni ,(Trematosaurus_brauni ,(Peltostega_erici ,Lyrocephaliscus_euri ))),((Siderops_kehli ,(Batrachosuchus_browni ,(Laidleria_gracilis ,(Plagiosuchus_pustuliferus ,Gerrothorax_pulcherrimus )))),(Callistomordax_kugleri ,Metoposaurus_krasiejowensis ))),(Benthosuchus_sushkini ,(Eocyclotosaurus_appetolatus ,((Eryosuchus_garjainovi ,Mastodonsaurus_giganteus ),(Paracyclotosaurus_davidi ,Cyclotosaurus_intermedius ))))),(Watsonisuchus_gunganj ,(Edingerella_madagascariensis ,Parotosuchus_nasutus )))))))))))))))),((Trimerorhachis_insignis ,Neldasaurus_wrightae ),((Isodectes_obtsusus ,Acroplous_vorax ),(Dvinosaurus_primus ,(Thabanchuia_oomie ,Tupilakosaurus_wetlugensis ))))));
tree tnt_502 = [&U] 
(Proterogryinus_scheelei ,((Dendrerpeton_helogenes ,(Balanerpeton_woodi ,(((Edops_craigi ,Nigerpeton_ricqlesi ),(Chenoprosopus_milleri ,(Adamanterpeton_ohioensis ,Cochleosaurus_bohemicus ))),(((Acanthostomatops_vorax ,Zatrachys_serratus ),(((Micromelerpeton_credneri ,(Limnogyrinus_elegans ,Branchierpeton_amblystomum )),(Micropholis_stowi ,((Branchiosaurus_salamandroides ,Apateon_pedestris ),(Platyrhinops_lyelli ,(Amphibamus_grandiceps ,(Doleserpeton_annectens ,Gerobatrachus_hottoni )))))),((Cacops_aspidephorus ,(Dissorophus_multicinctus ,Broiliellus_texensis )),(Ecolsonia_cutlerensis ,(Acheloma_cumminsi ,Phonerpeton_pricei ))))),((Onchiodon_labyrinthicus ,Eryops_megacephalus ),(Sclerocephalus_haeuseri ,(Glanochthon_latirostris ,(Archegosaurus_decheni ,(Australerpeton_cosgriffi ,(Uranocentrodon_senekalensis ,(Rhineceps_nyasaensis ,(Lydekkerina_huxleyi ,(Wetlugasaurus_angustifrons ,((Edingerella_madagascariensis ,(((Trematosaurus_brauni ,(Trematolestes_hagdorni ,(Peltostega_erici ,Lyrocephaliscus_euri ))),((Siderops_kehli ,((Laidleria_gracilis ,Batrachosuchus_browni ),(Plagiosuchus_pustuliferus ,Gerrothorax_pulcherrimus ))),(Callistomordax_kugleri ,Metoposaurus_krasiejowensis ))),(Benthosuchus_sushkini ,(Eocyclotosaurus_appetolatus ,((Eryosuchus_garjainovi ,Mastodonsaurus_giganteus ),(Paracyclotosaurus_davidi ,Cyclotosaurus_intermedius )))))),(Watsonisuchus_gunganj ,Parotosuchus_nasutus ))))))))))))))),((Trimerorhachis_insignis ,Neldasaurus_wrightae ),((Isodectes_obtsusus ,Acroplous_vorax ),(Dvinosaurus_primus ,(Thabanchuia_oomie ,Tupilakosaurus_wetlugensis ))))));
tree tnt_503 = [&U] 
(Proterogryinus_scheelei ,((Dendrerpeton_helogenes ,(Balanerpeton_woodi ,(((Edops_craigi ,Nigerpeton_ricqlesi ),(Chenoprosopus_milleri ,(Adamanterpeton_ohioensis ,Cochleosaurus_bohemicus ))),(((Acanthostomatops_vorax ,Zatrachys_serratus ),(((Micromelerpeton_credneri ,(Limnogyrinus_elegans ,Branchierpeton_amblystomum )),(Micropholis_stowi ,((Branchiosaurus_salamandroides ,Apateon_pedestris ),(Platyrhinops_lyelli ,(Amphibamus_grandiceps ,(Doleserpeton_annectens ,Gerobatrachus_hottoni )))))),((Cacops_aspidephorus ,(Dissorophus_multicinctus ,Broiliellus_texensis )),(Ecolsonia_cutlerensis ,(Acheloma_cumminsi ,Phonerpeton_pricei ))))),((Onchiodon_labyrinthicus ,Eryops_megacephalus ),(Sclerocephalus_haeuseri ,(Glanochthon_latirostris ,(Archegosaurus_decheni ,(Australerpeton_cosgriffi ,(Uranocentrodon_senekalensis ,(Rhineceps_nyasaensis ,(Lydekkerina_huxleyi ,(Wetlugasaurus_angustifrons ,((Edingerella_madagascariensis ,(((Trematosaurus_brauni ,(Trematolestes_hagdorni ,(Peltostega_erici ,Lyrocephaliscus_euri ))),((Siderops_kehli ,(Laidleria_gracilis ,(Batrachosuchus_browni ,(Plagiosuchus_pustuliferus ,Gerrothorax_pulcherrimus )))),(Callistomordax_kugleri ,Metoposaurus_krasiejowensis ))),(Benthosuchus_sushkini ,(Eocyclotosaurus_appetolatus ,((Eryosuchus_garjainovi ,Mastodonsaurus_giganteus ),(Paracyclotosaurus_davidi ,Cyclotosaurus_intermedius )))))),(Watsonisuchus_gunganj ,Parotosuchus_nasutus ))))))))))))))),((Trimerorhachis_insignis ,Neldasaurus_wrightae ),((Isodectes_obtsusus ,Acroplous_vorax ),(Dvinosaurus_primus ,(Thabanchuia_oomie ,Tupilakosaurus_wetlugensis ))))));
tree tnt_504 = [&U] 
(Proterogryinus_scheelei ,((Dendrerpeton_helogenes ,(Balanerpeton_woodi ,(((Edops_craigi ,Nigerpeton_ricqlesi ),(Chenoprosopus_milleri ,(Adamanterpeton_ohioensis ,Cochleosaurus_bohemicus ))),(((Acanthostomatops_vorax ,Zatrachys_serratus ),(((Micromelerpeton_credneri ,(Limnogyrinus_elegans ,Branchierpeton_amblystomum )),(Micropholis_stowi ,((Branchiosaurus_salamandroides ,Apateon_pedestris ),(Platyrhinops_lyelli ,(Amphibamus_grandiceps ,(Doleserpeton_annectens ,Gerobatrachus_hottoni )))))),((Cacops_aspidephorus ,(Dissorophus_multicinctus ,Broiliellus_texensis )),(Ecolsonia_cutlerensis ,(Acheloma_cumminsi ,Phonerpeton_pricei ))))),((Onchiodon_labyrinthicus ,Eryops_megacephalus ),(Sclerocephalus_haeuseri ,(Glanochthon_latirostris ,(Archegosaurus_decheni ,(Australerpeton_cosgriffi ,(Uranocentrodon_senekalensis ,(Rhineceps_nyasaensis ,(Lydekkerina_huxleyi ,(Wetlugasaurus_angustifrons ,(Edingerella_madagascariensis ,((((Trematosaurus_brauni ,(Trematolestes_hagdorni ,(Peltostega_erici ,Lyrocephaliscus_euri ))),((Siderops_kehli ,((Laidleria_gracilis ,Batrachosuchus_browni ),(Plagiosuchus_pustuliferus ,Gerrothorax_pulcherrimus ))),(Callistomordax_kugleri ,Metoposaurus_krasiejowensis ))),(Benthosuchus_sushkini ,(Eocyclotosaurus_appetolatus ,((Eryosuchus_garjainovi ,Mastodonsaurus_giganteus ),(Paracyclotosaurus_davidi ,Cyclotosaurus_intermedius ))))),(Watsonisuchus_gunganj ,Parotosuchus_nasutus )))))))))))))))),((Trimerorhachis_insignis ,Neldasaurus_wrightae ),((Isodectes_obtsusus ,Acroplous_vorax ),(Dvinosaurus_primus ,(Thabanchuia_oomie ,Tupilakosaurus_wetlugensis ))))));
tree tnt_505 = [&U] 
(Proterogryinus_scheelei ,((Dendrerpeton_helogenes ,(Balanerpeton_woodi ,(((Edops_craigi ,Nigerpeton_ricqlesi ),(Chenoprosopus_milleri ,(Adamanterpeton_ohioensis ,Cochleosaurus_bohemicus ))),(((Acanthostomatops_vorax ,Zatrachys_serratus ),(((Micromelerpeton_credneri ,(Limnogyrinus_elegans ,Branchierpeton_amblystomum )),(Micropholis_stowi ,((Branchiosaurus_salamandroides ,Apateon_pedestris ),(Platyrhinops_lyelli ,(Amphibamus_grandiceps ,(Doleserpeton_annectens ,Gerobatrachus_hottoni )))))),((Cacops_aspidephorus ,(Dissorophus_multicinctus ,Broiliellus_texensis )),(Ecolsonia_cutlerensis ,(Acheloma_cumminsi ,Phonerpeton_pricei ))))),((Onchiodon_labyrinthicus ,Eryops_megacephalus ),(Sclerocephalus_haeuseri ,(Glanochthon_latirostris ,(Archegosaurus_decheni ,(Australerpeton_cosgriffi ,(Uranocentrodon_senekalensis ,(Rhineceps_nyasaensis ,(Lydekkerina_huxleyi ,(Wetlugasaurus_angustifrons ,(Watsonisuchus_gunganj ,(Parotosuchus_nasutus ,(Edingerella_madagascariensis ,(((Trematosaurus_brauni ,(Trematolestes_hagdorni ,(Peltostega_erici ,Lyrocephaliscus_euri ))),((Siderops_kehli ,((Laidleria_gracilis ,Batrachosuchus_browni ),(Plagiosuchus_pustuliferus ,Gerrothorax_pulcherrimus ))),(Callistomordax_kugleri ,Metoposaurus_krasiejowensis ))),(Benthosuchus_sushkini ,(Eocyclotosaurus_appetolatus ,((Eryosuchus_garjainovi ,Mastodonsaurus_giganteus ),(Paracyclotosaurus_davidi ,Cyclotosaurus_intermedius ))))))))))))))))))))),((Trimerorhachis_insignis ,Neldasaurus_wrightae ),((Isodectes_obtsusus ,Acroplous_vorax ),(Dvinosaurus_primus ,(Thabanchuia_oomie ,Tupilakosaurus_wetlugensis ))))));
tree tnt_506 = [&U] 
(Proterogryinus_scheelei ,((Dendrerpeton_helogenes ,(Balanerpeton_woodi ,(((Edops_craigi ,Nigerpeton_ricqlesi ),(Chenoprosopus_milleri ,(Adamanterpeton_ohioensis ,Cochleosaurus_bohemicus ))),(((Acanthostomatops_vorax ,Zatrachys_serratus ),(((Micromelerpeton_credneri ,(Limnogyrinus_elegans ,Branchierpeton_amblystomum )),(Micropholis_stowi ,((Branchiosaurus_salamandroides ,Apateon_pedestris ),(Platyrhinops_lyelli ,(Amphibamus_grandiceps ,(Doleserpeton_annectens ,Gerobatrachus_hottoni )))))),((Cacops_aspidephorus ,(Dissorophus_multicinctus ,Broiliellus_texensis )),(Ecolsonia_cutlerensis ,(Acheloma_cumminsi ,Phonerpeton_pricei ))))),((Onchiodon_labyrinthicus ,Eryops_megacephalus ),(Sclerocephalus_haeuseri ,(Glanochthon_latirostris ,(Archegosaurus_decheni ,(Australerpeton_cosgriffi ,(Uranocentrodon_senekalensis ,(Rhineceps_nyasaensis ,(Lydekkerina_huxleyi ,(Wetlugasaurus_angustifrons ,((Benthosuchus_sushkini ,(Edingerella_madagascariensis ,(((Trematosaurus_brauni ,(Trematolestes_hagdorni ,(Peltostega_erici ,Lyrocephaliscus_euri ))),((Siderops_kehli ,((Laidleria_gracilis ,Batrachosuchus_browni ),(Plagiosuchus_pustuliferus ,Gerrothorax_pulcherrimus ))),(Callistomordax_kugleri ,Metoposaurus_krasiejowensis ))),(Eocyclotosaurus_appetolatus ,((Eryosuchus_garjainovi ,Mastodonsaurus_giganteus ),(Paracyclotosaurus_davidi ,Cyclotosaurus_intermedius )))))),(Watsonisuchus_gunganj ,Parotosuchus_nasutus ))))))))))))))),((Trimerorhachis_insignis ,Neldasaurus_wrightae ),((Isodectes_obtsusus ,Acroplous_vorax ),(Dvinosaurus_primus ,(Thabanchuia_oomie ,Tupilakosaurus_wetlugensis ))))));
tree tnt_507 = [&U] 
(Proterogryinus_scheelei ,((Dendrerpeton_helogenes ,(Balanerpeton_woodi ,(((Edops_craigi ,Nigerpeton_ricqlesi ),(Chenoprosopus_milleri ,(Adamanterpeton_ohioensis ,Cochleosaurus_bohemicus ))),(((Acanthostomatops_vorax ,Zatrachys_serratus ),(((Micromelerpeton_credneri ,(Limnogyrinus_elegans ,Branchierpeton_amblystomum )),(Micropholis_stowi ,((Branchiosaurus_salamandroides ,Apateon_pedestris ),(Platyrhinops_lyelli ,(Amphibamus_grandiceps ,(Doleserpeton_annectens ,Gerobatrachus_hottoni )))))),((Cacops_aspidephorus ,(Dissorophus_multicinctus ,Broiliellus_texensis )),(Ecolsonia_cutlerensis ,(Acheloma_cumminsi ,Phonerpeton_pricei ))))),((Onchiodon_labyrinthicus ,Eryops_megacephalus ),(Sclerocephalus_haeuseri ,(Glanochthon_latirostris ,(Archegosaurus_decheni ,(Australerpeton_cosgriffi ,(Uranocentrodon_senekalensis ,(Rhineceps_nyasaensis ,(Lydekkerina_huxleyi ,(Wetlugasaurus_angustifrons ,((Edingerella_madagascariensis ,(Benthosuchus_sushkini ,(((Trematosaurus_brauni ,(Trematolestes_hagdorni ,(Peltostega_erici ,Lyrocephaliscus_euri ))),((Siderops_kehli ,((Laidleria_gracilis ,Batrachosuchus_browni ),(Plagiosuchus_pustuliferus ,Gerrothorax_pulcherrimus ))),(Callistomordax_kugleri ,Metoposaurus_krasiejowensis ))),(Eocyclotosaurus_appetolatus ,((Eryosuchus_garjainovi ,Mastodonsaurus_giganteus ),(Paracyclotosaurus_davidi ,Cyclotosaurus_intermedius )))))),(Watsonisuchus_gunganj ,Parotosuchus_nasutus ))))))))))))))),((Trimerorhachis_insignis ,Neldasaurus_wrightae ),((Isodectes_obtsusus ,Acroplous_vorax ),(Dvinosaurus_primus ,(Thabanchuia_oomie ,Tupilakosaurus_wetlugensis ))))));
tree tnt_508 = [&U] 
(Proterogryinus_scheelei ,((Dendrerpeton_helogenes ,(Balanerpeton_woodi ,(((Edops_craigi ,Nigerpeton_ricqlesi ),(Chenoprosopus_milleri ,(Adamanterpeton_ohioensis ,Cochleosaurus_bohemicus ))),(((Acanthostomatops_vorax ,Zatrachys_serratus ),(((Micromelerpeton_credneri ,(Limnogyrinus_elegans ,Branchierpeton_amblystomum )),(Micropholis_stowi ,((Branchiosaurus_salamandroides ,Apateon_pedestris ),(Platyrhinops_lyelli ,(Amphibamus_grandiceps ,(Doleserpeton_annectens ,Gerobatrachus_hottoni )))))),((Cacops_aspidephorus ,(Dissorophus_multicinctus ,Broiliellus_texensis )),(Ecolsonia_cutlerensis ,(Acheloma_cumminsi ,Phonerpeton_pricei ))))),((Onchiodon_labyrinthicus ,Eryops_megacephalus ),(Sclerocephalus_haeuseri ,(Glanochthon_latirostris ,(Archegosaurus_decheni ,(Australerpeton_cosgriffi ,(Uranocentrodon_senekalensis ,(Rhineceps_nyasaensis ,(Lydekkerina_huxleyi ,(Wetlugasaurus_angustifrons ,((Edingerella_madagascariensis ,(((Trematosaurus_brauni ,(Trematolestes_hagdorni ,(Peltostega_erici ,Lyrocephaliscus_euri ))),((Siderops_kehli ,((Laidleria_gracilis ,Batrachosuchus_browni ),(Plagiosuchus_pustuliferus ,Gerrothorax_pulcherrimus ))),(Callistomordax_kugleri ,Metoposaurus_krasiejowensis ))),(Benthosuchus_sushkini ,(Eocyclotosaurus_appetolatus ,((Eryosuchus_garjainovi ,Mastodonsaurus_giganteus ),(Paracyclotosaurus_davidi ,Cyclotosaurus_intermedius )))))),(Watsonisuchus_gunganj ,Parotosuchus_nasutus ))))))))))))))),(Trimerorhachis_insignis ,(Neldasaurus_wrightae ,((Isodectes_obtsusus ,Acroplous_vorax ),(Dvinosaurus_primus ,(Thabanchuia_oomie ,Tupilakosaurus_wetlugensis )))))));
tree tnt_509 = [&U] 
(Proterogryinus_scheelei ,((Dendrerpeton_helogenes ,(Balanerpeton_woodi ,(((Edops_craigi ,Nigerpeton_ricqlesi ),(Chenoprosopus_milleri ,(Adamanterpeton_ohioensis ,Cochleosaurus_bohemicus ))),(((Acanthostomatops_vorax ,Zatrachys_serratus ),(((Micromelerpeton_credneri ,(Limnogyrinus_elegans ,(Branchierpeton_amblystomum ,(Branchiosaurus_salamandroides ,Apateon_pedestris )))),(Micropholis_stowi ,(Platyrhinops_lyelli ,(Amphibamus_grandiceps ,(Doleserpeton_annectens ,Gerobatrachus_hottoni ))))),((Cacops_aspidephorus ,(Dissorophus_multicinctus ,Broiliellus_texensis )),(Ecolsonia_cutlerensis ,(Acheloma_cumminsi ,Phonerpeton_pricei ))))),((Onchiodon_labyrinthicus ,Eryops_megacephalus ),(Sclerocephalus_haeuseri ,(Glanochthon_latirostris ,(Archegosaurus_decheni ,(Australerpeton_cosgriffi ,(Uranocentrodon_senekalensis ,(Rhineceps_nyasaensis ,(Lydekkerina_huxleyi ,(Wetlugasaurus_angustifrons ,((Edingerella_madagascariensis ,(((Trematosaurus_brauni ,(Trematolestes_hagdorni ,(Peltostega_erici ,Lyrocephaliscus_euri ))),((Siderops_kehli ,((Laidleria_gracilis ,Batrachosuchus_browni ),(Plagiosuchus_pustuliferus ,Gerrothorax_pulcherrimus ))),(Callistomordax_kugleri ,Metoposaurus_krasiejowensis ))),(Benthosuchus_sushkini ,(Eocyclotosaurus_appetolatus ,((Eryosuchus_garjainovi ,Mastodonsaurus_giganteus ),(Paracyclotosaurus_davidi ,Cyclotosaurus_intermedius )))))),(Watsonisuchus_gunganj ,Parotosuchus_nasutus ))))))))))))))),((Trimerorhachis_insignis ,Neldasaurus_wrightae ),((Isodectes_obtsusus ,Acroplous_vorax ),(Dvinosaurus_primus ,(Thabanchuia_oomie ,Tupilakosaurus_wetlugensis ))))));
tree tnt_510 = [&U] 
(Proterogryinus_scheelei ,((Dendrerpeton_helogenes ,(Balanerpeton_woodi ,(((Edops_craigi ,Nigerpeton_ricqlesi ),(Chenoprosopus_milleri ,(Adamanterpeton_ohioensis ,Cochleosaurus_bohemicus ))),(((Acanthostomatops_vorax ,Zatrachys_serratus ),(((Micromelerpeton_credneri ,(Limnogyrinus_elegans ,Branchierpeton_amblystomum )),(Micropholis_stowi ,((Branchiosaurus_salamandroides ,Apateon_pedestris ),(Platyrhinops_lyelli ,(Amphibamus_grandiceps ,(Doleserpeton_annectens ,Gerobatrachus_hottoni )))))),((Cacops_aspidephorus ,(Dissorophus_multicinctus ,Broiliellus_texensis )),(Ecolsonia_cutlerensis ,(Acheloma_cumminsi ,Phonerpeton_pricei ))))),((Onchiodon_labyrinthicus ,Eryops_megacephalus ),(Sclerocephalus_haeuseri ,(Glanochthon_latirostris ,(Archegosaurus_decheni ,(Australerpeton_cosgriffi ,(Uranocentrodon_senekalensis ,(Rhineceps_nyasaensis ,(Lydekkerina_huxleyi ,(Wetlugasaurus_angustifrons ,((((Trematosaurus_brauni ,(Trematolestes_hagdorni ,(Peltostega_erici ,Lyrocephaliscus_euri ))),((Siderops_kehli ,((Laidleria_gracilis ,Batrachosuchus_browni ),(Plagiosuchus_pustuliferus ,Gerrothorax_pulcherrimus ))),(Callistomordax_kugleri ,Metoposaurus_krasiejowensis ))),(Benthosuchus_sushkini ,(Eocyclotosaurus_appetolatus ,((Eryosuchus_garjainovi ,Mastodonsaurus_giganteus ),(Paracyclotosaurus_davidi ,Cyclotosaurus_intermedius ))))),(Edingerella_madagascariensis ,(Watsonisuchus_gunganj ,Parotosuchus_nasutus )))))))))))))))),((Trimerorhachis_insignis ,Neldasaurus_wrightae ),((Isodectes_obtsusus ,Acroplous_vorax ),(Dvinosaurus_primus ,(Thabanchuia_oomie ,Tupilakosaurus_wetlugensis ))))));
tree tnt_511 = [&U] 
(Proterogryinus_scheelei ,((Dendrerpeton_helogenes ,(Balanerpeton_woodi ,(((Edops_craigi ,Nigerpeton_ricqlesi ),(Chenoprosopus_milleri ,(Adamanterpeton_ohioensis ,Cochleosaurus_bohemicus ))),(((Acanthostomatops_vorax ,Zatrachys_serratus ),(((Micromelerpeton_credneri ,(Limnogyrinus_elegans ,Branchierpeton_amblystomum )),(Micropholis_stowi ,((Branchiosaurus_salamandroides ,Apateon_pedestris ),(Platyrhinops_lyelli ,(Amphibamus_grandiceps ,(Doleserpeton_annectens ,Gerobatrachus_hottoni )))))),((Cacops_aspidephorus ,(Dissorophus_multicinctus ,Broiliellus_texensis )),(Ecolsonia_cutlerensis ,(Acheloma_cumminsi ,Phonerpeton_pricei ))))),((Onchiodon_labyrinthicus ,Eryops_megacephalus ),(Sclerocephalus_haeuseri ,(Glanochthon_latirostris ,(Archegosaurus_decheni ,(Australerpeton_cosgriffi ,(Uranocentrodon_senekalensis ,(Rhineceps_nyasaensis ,(Lydekkerina_huxleyi ,(Wetlugasaurus_angustifrons ,((((Trematosaurus_brauni ,(Trematolestes_hagdorni ,(Peltostega_erici ,Lyrocephaliscus_euri ))),((Siderops_kehli ,(Laidleria_gracilis ,(Batrachosuchus_browni ,(Plagiosuchus_pustuliferus ,Gerrothorax_pulcherrimus )))),(Callistomordax_kugleri ,Metoposaurus_krasiejowensis ))),(Benthosuchus_sushkini ,(Eocyclotosaurus_appetolatus ,((Eryosuchus_garjainovi ,Mastodonsaurus_giganteus ),(Paracyclotosaurus_davidi ,Cyclotosaurus_intermedius ))))),(Watsonisuchus_gunganj ,(Edingerella_madagascariensis ,Parotosuchus_nasutus )))))))))))))))),((Trimerorhachis_insignis ,Neldasaurus_wrightae ),((Isodectes_obtsusus ,Acroplous_vorax ),(Dvinosaurus_primus ,(Thabanchuia_oomie ,Tupilakosaurus_wetlugensis ))))));
tree tnt_512 = [&U] 
(Proterogryinus_scheelei ,((Dendrerpeton_helogenes ,(Balanerpeton_woodi ,(((Edops_craigi ,Nigerpeton_ricqlesi ),(Chenoprosopus_milleri ,(Adamanterpeton_ohioensis ,Cochleosaurus_bohemicus ))),(((Acanthostomatops_vorax ,Zatrachys_serratus ),(((Micromelerpeton_credneri ,(Limnogyrinus_elegans ,(Branchierpeton_amblystomum ,(Branchiosaurus_salamandroides ,Apateon_pedestris )))),(Micropholis_stowi ,(Platyrhinops_lyelli ,(Amphibamus_grandiceps ,(Doleserpeton_annectens ,Gerobatrachus_hottoni ))))),((Cacops_aspidephorus ,(Dissorophus_multicinctus ,Broiliellus_texensis )),(Ecolsonia_cutlerensis ,(Acheloma_cumminsi ,Phonerpeton_pricei ))))),((Onchiodon_labyrinthicus ,Eryops_megacephalus ),(Sclerocephalus_haeuseri ,(Glanochthon_latirostris ,(Archegosaurus_decheni ,(Australerpeton_cosgriffi ,(Uranocentrodon_senekalensis ,(Rhineceps_nyasaensis ,(Lydekkerina_huxleyi ,(Wetlugasaurus_angustifrons ,(((((Peltostega_erici ,Lyrocephaliscus_euri ),(Trematosaurus_brauni ,Trematolestes_hagdorni )),((Siderops_kehli ,(Laidleria_gracilis ,(Batrachosuchus_browni ,(Plagiosuchus_pustuliferus ,Gerrothorax_pulcherrimus )))),(Callistomordax_kugleri ,Metoposaurus_krasiejowensis ))),(Benthosuchus_sushkini ,(Eocyclotosaurus_appetolatus ,((Eryosuchus_garjainovi ,Mastodonsaurus_giganteus ),(Paracyclotosaurus_davidi ,Cyclotosaurus_intermedius ))))),(Edingerella_madagascariensis ,(Watsonisuchus_gunganj ,Parotosuchus_nasutus )))))))))))))))),(Neldasaurus_wrightae ,(Trimerorhachis_insignis ,((Isodectes_obtsusus ,Acroplous_vorax ),(Dvinosaurus_primus ,(Thabanchuia_oomie ,Tupilakosaurus_wetlugensis )))))));
tree tnt_513 = [&U] 
(Proterogryinus_scheelei ,((Dendrerpeton_helogenes ,(Balanerpeton_woodi ,(((Edops_craigi ,Nigerpeton_ricqlesi ),(Chenoprosopus_milleri ,(Adamanterpeton_ohioensis ,Cochleosaurus_bohemicus ))),(((Acanthostomatops_vorax ,Zatrachys_serratus ),(((Micromelerpeton_credneri ,(Limnogyrinus_elegans ,(Branchierpeton_amblystomum ,(Branchiosaurus_salamandroides ,Apateon_pedestris )))),(Micropholis_stowi ,(Platyrhinops_lyelli ,(Amphibamus_grandiceps ,(Doleserpeton_annectens ,Gerobatrachus_hottoni ))))),((Cacops_aspidephorus ,(Dissorophus_multicinctus ,Broiliellus_texensis )),(Ecolsonia_cutlerensis ,(Acheloma_cumminsi ,Phonerpeton_pricei ))))),((Onchiodon_labyrinthicus ,Eryops_megacephalus ),(Sclerocephalus_haeuseri ,(Glanochthon_latirostris ,(Archegosaurus_decheni ,(Australerpeton_cosgriffi ,(Uranocentrodon_senekalensis ,(Rhineceps_nyasaensis ,(Lydekkerina_huxleyi ,(Wetlugasaurus_angustifrons ,(((((Peltostega_erici ,Lyrocephaliscus_euri ),(Trematosaurus_brauni ,Trematolestes_hagdorni )),((Siderops_kehli ,(Laidleria_gracilis ,(Batrachosuchus_browni ,(Plagiosuchus_pustuliferus ,Gerrothorax_pulcherrimus )))),(Callistomordax_kugleri ,Metoposaurus_krasiejowensis ))),(Benthosuchus_sushkini ,(Eocyclotosaurus_appetolatus ,((Eryosuchus_garjainovi ,Mastodonsaurus_giganteus ),(Paracyclotosaurus_davidi ,Cyclotosaurus_intermedius ))))),(Edingerella_madagascariensis ,(Watsonisuchus_gunganj ,Parotosuchus_nasutus )))))))))))))))),((Trimerorhachis_insignis ,Neldasaurus_wrightae ),((Isodectes_obtsusus ,Acroplous_vorax ),(Dvinosaurus_primus ,(Thabanchuia_oomie ,Tupilakosaurus_wetlugensis ))))));
tree tnt_514 = [&U] 
(Proterogryinus_scheelei ,((Dendrerpeton_helogenes ,(Balanerpeton_woodi ,(((Edops_craigi ,Nigerpeton_ricqlesi ),(Chenoprosopus_milleri ,(Adamanterpeton_ohioensis ,Cochleosaurus_bohemicus ))),(((Acanthostomatops_vorax ,Zatrachys_serratus ),(((Micromelerpeton_credneri ,(Limnogyrinus_elegans ,(Branchierpeton_amblystomum ,(Branchiosaurus_salamandroides ,Apateon_pedestris )))),(Micropholis_stowi ,(Platyrhinops_lyelli ,(Amphibamus_grandiceps ,(Doleserpeton_annectens ,Gerobatrachus_hottoni ))))),((Cacops_aspidephorus ,(Dissorophus_multicinctus ,Broiliellus_texensis )),(Ecolsonia_cutlerensis ,(Acheloma_cumminsi ,Phonerpeton_pricei ))))),((Onchiodon_labyrinthicus ,Eryops_megacephalus ),(Sclerocephalus_haeuseri ,(Glanochthon_latirostris ,(Archegosaurus_decheni ,(Australerpeton_cosgriffi ,(Uranocentrodon_senekalensis ,(Rhineceps_nyasaensis ,(Lydekkerina_huxleyi ,(Wetlugasaurus_angustifrons ,((((Trematosaurus_brauni ,(Trematolestes_hagdorni ,(Peltostega_erici ,Lyrocephaliscus_euri ))),((Siderops_kehli ,(Laidleria_gracilis ,(Batrachosuchus_browni ,(Plagiosuchus_pustuliferus ,Gerrothorax_pulcherrimus )))),(Callistomordax_kugleri ,Metoposaurus_krasiejowensis ))),(Benthosuchus_sushkini ,(Eocyclotosaurus_appetolatus ,((Eryosuchus_garjainovi ,Mastodonsaurus_giganteus ),(Paracyclotosaurus_davidi ,Cyclotosaurus_intermedius ))))),(Edingerella_madagascariensis ,(Watsonisuchus_gunganj ,Parotosuchus_nasutus )))))))))))))))),(Neldasaurus_wrightae ,(Trimerorhachis_insignis ,((Isodectes_obtsusus ,Acroplous_vorax ),(Dvinosaurus_primus ,(Thabanchuia_oomie ,Tupilakosaurus_wetlugensis )))))));
tree tnt_515 = [&U] 
(Proterogryinus_scheelei ,((Dendrerpeton_helogenes ,(Balanerpeton_woodi ,(((Edops_craigi ,Nigerpeton_ricqlesi ),(Chenoprosopus_milleri ,(Adamanterpeton_ohioensis ,Cochleosaurus_bohemicus ))),(((Acanthostomatops_vorax ,Zatrachys_serratus ),(((Micromelerpeton_credneri ,(Limnogyrinus_elegans ,(Branchierpeton_amblystomum ,(Branchiosaurus_salamandroides ,Apateon_pedestris )))),(Micropholis_stowi ,(Platyrhinops_lyelli ,(Amphibamus_grandiceps ,(Doleserpeton_annectens ,Gerobatrachus_hottoni ))))),((Cacops_aspidephorus ,(Dissorophus_multicinctus ,Broiliellus_texensis )),(Ecolsonia_cutlerensis ,(Acheloma_cumminsi ,Phonerpeton_pricei ))))),((Onchiodon_labyrinthicus ,Eryops_megacephalus ),(Sclerocephalus_haeuseri ,(Glanochthon_latirostris ,(Archegosaurus_decheni ,(Australerpeton_cosgriffi ,(Uranocentrodon_senekalensis ,(Rhineceps_nyasaensis ,(Lydekkerina_huxleyi ,(Wetlugasaurus_angustifrons ,((((Trematolestes_hagdorni ,(Trematosaurus_brauni ,(Peltostega_erici ,Lyrocephaliscus_euri ))),((Siderops_kehli ,(Laidleria_gracilis ,(Batrachosuchus_browni ,(Plagiosuchus_pustuliferus ,Gerrothorax_pulcherrimus )))),(Callistomordax_kugleri ,Metoposaurus_krasiejowensis ))),(Benthosuchus_sushkini ,(Eocyclotosaurus_appetolatus ,((Eryosuchus_garjainovi ,Mastodonsaurus_giganteus ),(Paracyclotosaurus_davidi ,Cyclotosaurus_intermedius ))))),(Edingerella_madagascariensis ,(Watsonisuchus_gunganj ,Parotosuchus_nasutus )))))))))))))))),(Neldasaurus_wrightae ,(Trimerorhachis_insignis ,((Isodectes_obtsusus ,Acroplous_vorax ),(Dvinosaurus_primus ,(Thabanchuia_oomie ,Tupilakosaurus_wetlugensis )))))));
tree tnt_516 = [&U] 
(Proterogryinus_scheelei ,((Dendrerpeton_helogenes ,(Balanerpeton_woodi ,(((Edops_craigi ,Nigerpeton_ricqlesi ),(Chenoprosopus_milleri ,(Adamanterpeton_ohioensis ,Cochleosaurus_bohemicus ))),(((Acanthostomatops_vorax ,Zatrachys_serratus ),(((Micromelerpeton_credneri ,(Limnogyrinus_elegans ,(Branchierpeton_amblystomum ,(Branchiosaurus_salamandroides ,Apateon_pedestris )))),(Micropholis_stowi ,(Platyrhinops_lyelli ,(Amphibamus_grandiceps ,(Doleserpeton_annectens ,Gerobatrachus_hottoni ))))),((Cacops_aspidephorus ,(Dissorophus_multicinctus ,Broiliellus_texensis )),(Ecolsonia_cutlerensis ,(Acheloma_cumminsi ,Phonerpeton_pricei ))))),((Onchiodon_labyrinthicus ,Eryops_megacephalus ),(Sclerocephalus_haeuseri ,(Glanochthon_latirostris ,(Archegosaurus_decheni ,(Australerpeton_cosgriffi ,(Uranocentrodon_senekalensis ,(Rhineceps_nyasaensis ,(Lydekkerina_huxleyi ,(Wetlugasaurus_angustifrons ,(Edingerella_madagascariensis ,(((((Peltostega_erici ,Lyrocephaliscus_euri ),(Trematosaurus_brauni ,Trematolestes_hagdorni )),((Siderops_kehli ,(Laidleria_gracilis ,(Batrachosuchus_browni ,(Plagiosuchus_pustuliferus ,Gerrothorax_pulcherrimus )))),(Callistomordax_kugleri ,Metoposaurus_krasiejowensis ))),(Benthosuchus_sushkini ,(Eocyclotosaurus_appetolatus ,((Eryosuchus_garjainovi ,Mastodonsaurus_giganteus ),(Paracyclotosaurus_davidi ,Cyclotosaurus_intermedius ))))),(Watsonisuchus_gunganj ,Parotosuchus_nasutus )))))))))))))))),(Neldasaurus_wrightae ,(Trimerorhachis_insignis ,((Isodectes_obtsusus ,Acroplous_vorax ),(Dvinosaurus_primus ,(Thabanchuia_oomie ,Tupilakosaurus_wetlugensis )))))));
tree tnt_517 = [&U] 
(Proterogryinus_scheelei ,((Dendrerpeton_helogenes ,(Balanerpeton_woodi ,(((Edops_craigi ,Nigerpeton_ricqlesi ),(Chenoprosopus_milleri ,(Adamanterpeton_ohioensis ,Cochleosaurus_bohemicus ))),(((Acanthostomatops_vorax ,Zatrachys_serratus ),(((Micromelerpeton_credneri ,(Limnogyrinus_elegans ,(Branchierpeton_amblystomum ,(Branchiosaurus_salamandroides ,Apateon_pedestris )))),(Micropholis_stowi ,(Platyrhinops_lyelli ,(Amphibamus_grandiceps ,(Doleserpeton_annectens ,Gerobatrachus_hottoni ))))),((Cacops_aspidephorus ,(Dissorophus_multicinctus ,Broiliellus_texensis )),(Ecolsonia_cutlerensis ,(Acheloma_cumminsi ,Phonerpeton_pricei ))))),((Onchiodon_labyrinthicus ,Eryops_megacephalus ),(Sclerocephalus_haeuseri ,(Glanochthon_latirostris ,(Archegosaurus_decheni ,(Australerpeton_cosgriffi ,(Uranocentrodon_senekalensis ,(Rhineceps_nyasaensis ,(Lydekkerina_huxleyi ,(Wetlugasaurus_angustifrons ,((Edingerella_madagascariensis ,((((Peltostega_erici ,Lyrocephaliscus_euri ),(Trematosaurus_brauni ,Trematolestes_hagdorni )),((Siderops_kehli ,(Laidleria_gracilis ,(Batrachosuchus_browni ,(Plagiosuchus_pustuliferus ,Gerrothorax_pulcherrimus )))),(Callistomordax_kugleri ,Metoposaurus_krasiejowensis ))),(Benthosuchus_sushkini ,(Eocyclotosaurus_appetolatus ,((Eryosuchus_garjainovi ,Mastodonsaurus_giganteus ),(Paracyclotosaurus_davidi ,Cyclotosaurus_intermedius )))))),(Watsonisuchus_gunganj ,Parotosuchus_nasutus ))))))))))))))),(Neldasaurus_wrightae ,(Trimerorhachis_insignis ,((Isodectes_obtsusus ,Acroplous_vorax ),(Dvinosaurus_primus ,(Thabanchuia_oomie ,Tupilakosaurus_wetlugensis )))))));
tree tnt_518 = [&U] 
(Proterogryinus_scheelei ,((Dendrerpeton_helogenes ,(Balanerpeton_woodi ,(((Edops_craigi ,Nigerpeton_ricqlesi ),(Chenoprosopus_milleri ,(Adamanterpeton_ohioensis ,Cochleosaurus_bohemicus ))),(((Acanthostomatops_vorax ,Zatrachys_serratus ),(((Micromelerpeton_credneri ,(Limnogyrinus_elegans ,(Branchierpeton_amblystomum ,(Branchiosaurus_salamandroides ,Apateon_pedestris )))),(Micropholis_stowi ,(Platyrhinops_lyelli ,(Amphibamus_grandiceps ,(Doleserpeton_annectens ,Gerobatrachus_hottoni ))))),((Cacops_aspidephorus ,(Dissorophus_multicinctus ,Broiliellus_texensis )),(Ecolsonia_cutlerensis ,(Acheloma_cumminsi ,Phonerpeton_pricei ))))),((Onchiodon_labyrinthicus ,Eryops_megacephalus ),(Sclerocephalus_haeuseri ,(Glanochthon_latirostris ,(Archegosaurus_decheni ,(Australerpeton_cosgriffi ,(Uranocentrodon_senekalensis ,(Rhineceps_nyasaensis ,(Lydekkerina_huxleyi ,(Wetlugasaurus_angustifrons ,((Edingerella_madagascariensis ,(Benthosuchus_sushkini ,((((Peltostega_erici ,Lyrocephaliscus_euri ),(Trematosaurus_brauni ,Trematolestes_hagdorni )),((Siderops_kehli ,(Laidleria_gracilis ,(Batrachosuchus_browni ,(Plagiosuchus_pustuliferus ,Gerrothorax_pulcherrimus )))),(Callistomordax_kugleri ,Metoposaurus_krasiejowensis ))),(Eocyclotosaurus_appetolatus ,((Eryosuchus_garjainovi ,Mastodonsaurus_giganteus ),(Paracyclotosaurus_davidi ,Cyclotosaurus_intermedius )))))),(Watsonisuchus_gunganj ,Parotosuchus_nasutus ))))))))))))))),(Neldasaurus_wrightae ,(Trimerorhachis_insignis ,((Isodectes_obtsusus ,Acroplous_vorax ),(Dvinosaurus_primus ,(Thabanchuia_oomie ,Tupilakosaurus_wetlugensis )))))));
tree tnt_519 = [&U] 
(Proterogryinus_scheelei ,((Dendrerpeton_helogenes ,(Balanerpeton_woodi ,(((Edops_craigi ,Nigerpeton_ricqlesi ),(Chenoprosopus_milleri ,(Adamanterpeton_ohioensis ,Cochleosaurus_bohemicus ))),(((Acanthostomatops_vorax ,Zatrachys_serratus ),(((Micromelerpeton_credneri ,(Limnogyrinus_elegans ,(Branchierpeton_amblystomum ,(Branchiosaurus_salamandroides ,Apateon_pedestris )))),(Micropholis_stowi ,(Platyrhinops_lyelli ,(Amphibamus_grandiceps ,(Doleserpeton_annectens ,Gerobatrachus_hottoni ))))),((Cacops_aspidephorus ,(Dissorophus_multicinctus ,Broiliellus_texensis )),(Ecolsonia_cutlerensis ,(Acheloma_cumminsi ,Phonerpeton_pricei ))))),((Onchiodon_labyrinthicus ,Eryops_megacephalus ),(Sclerocephalus_haeuseri ,(Glanochthon_latirostris ,(Archegosaurus_decheni ,(Australerpeton_cosgriffi ,(Uranocentrodon_senekalensis ,(Rhineceps_nyasaensis ,(Lydekkerina_huxleyi ,(Wetlugasaurus_angustifrons ,(((((Peltostega_erici ,Lyrocephaliscus_euri ),(Trematosaurus_brauni ,Trematolestes_hagdorni )),((Siderops_kehli ,((Laidleria_gracilis ,Batrachosuchus_browni ),(Plagiosuchus_pustuliferus ,Gerrothorax_pulcherrimus ))),(Callistomordax_kugleri ,Metoposaurus_krasiejowensis ))),(Benthosuchus_sushkini ,(Eocyclotosaurus_appetolatus ,((Eryosuchus_garjainovi ,Mastodonsaurus_giganteus ),(Paracyclotosaurus_davidi ,Cyclotosaurus_intermedius ))))),(Edingerella_madagascariensis ,(Watsonisuchus_gunganj ,Parotosuchus_nasutus )))))))))))))))),(Neldasaurus_wrightae ,(Trimerorhachis_insignis ,((Isodectes_obtsusus ,Acroplous_vorax ),(Dvinosaurus_primus ,(Thabanchuia_oomie ,Tupilakosaurus_wetlugensis )))))));
tree tnt_520 = [&U] 
(Proterogryinus_scheelei ,((Dendrerpeton_helogenes ,(Balanerpeton_woodi ,(((Edops_craigi ,Nigerpeton_ricqlesi ),(Chenoprosopus_milleri ,(Adamanterpeton_ohioensis ,Cochleosaurus_bohemicus ))),(((Acanthostomatops_vorax ,Zatrachys_serratus ),(((Micromelerpeton_credneri ,(Limnogyrinus_elegans ,(Branchierpeton_amblystomum ,(Branchiosaurus_salamandroides ,Apateon_pedestris )))),(Micropholis_stowi ,(Platyrhinops_lyelli ,(Amphibamus_grandiceps ,(Doleserpeton_annectens ,Gerobatrachus_hottoni ))))),((Cacops_aspidephorus ,(Dissorophus_multicinctus ,Broiliellus_texensis )),(Ecolsonia_cutlerensis ,(Acheloma_cumminsi ,Phonerpeton_pricei ))))),((Onchiodon_labyrinthicus ,Eryops_megacephalus ),(Sclerocephalus_haeuseri ,(Glanochthon_latirostris ,(Archegosaurus_decheni ,(Australerpeton_cosgriffi ,(Uranocentrodon_senekalensis ,(Rhineceps_nyasaensis ,(Lydekkerina_huxleyi ,(Wetlugasaurus_angustifrons ,(((((Peltostega_erici ,Lyrocephaliscus_euri ),(Trematosaurus_brauni ,Trematolestes_hagdorni )),((Siderops_kehli ,(Laidleria_gracilis ,(Batrachosuchus_browni ,(Plagiosuchus_pustuliferus ,Gerrothorax_pulcherrimus )))),(Callistomordax_kugleri ,Metoposaurus_krasiejowensis ))),(Benthosuchus_sushkini ,(Eocyclotosaurus_appetolatus ,((Eryosuchus_garjainovi ,Mastodonsaurus_giganteus ),(Paracyclotosaurus_davidi ,Cyclotosaurus_intermedius ))))),(Edingerella_madagascariensis ,(Watsonisuchus_gunganj ,Parotosuchus_nasutus )))))))))))))))),(Trimerorhachis_insignis ,(Neldasaurus_wrightae ,((Isodectes_obtsusus ,Acroplous_vorax ),(Dvinosaurus_primus ,(Thabanchuia_oomie ,Tupilakosaurus_wetlugensis )))))));
tree tnt_521 = [&U] 
(Proterogryinus_scheelei ,((Dendrerpeton_helogenes ,(Balanerpeton_woodi ,(((Edops_craigi ,Nigerpeton_ricqlesi ),(Chenoprosopus_milleri ,(Adamanterpeton_ohioensis ,Cochleosaurus_bohemicus ))),(((Acanthostomatops_vorax ,Zatrachys_serratus ),(((Micromelerpeton_credneri ,(Branchierpeton_amblystomum ,(Limnogyrinus_elegans ,(Branchiosaurus_salamandroides ,Apateon_pedestris )))),(Micropholis_stowi ,(Platyrhinops_lyelli ,(Amphibamus_grandiceps ,(Doleserpeton_annectens ,Gerobatrachus_hottoni ))))),((Cacops_aspidephorus ,(Dissorophus_multicinctus ,Broiliellus_texensis )),(Ecolsonia_cutlerensis ,(Acheloma_cumminsi ,Phonerpeton_pricei ))))),((Onchiodon_labyrinthicus ,Eryops_megacephalus ),(Sclerocephalus_haeuseri ,(Glanochthon_latirostris ,(Archegosaurus_decheni ,(Australerpeton_cosgriffi ,(Uranocentrodon_senekalensis ,(Rhineceps_nyasaensis ,(Lydekkerina_huxleyi ,(Wetlugasaurus_angustifrons ,(((((Peltostega_erici ,Lyrocephaliscus_euri ),(Trematosaurus_brauni ,Trematolestes_hagdorni )),((Siderops_kehli ,(Laidleria_gracilis ,(Batrachosuchus_browni ,(Plagiosuchus_pustuliferus ,Gerrothorax_pulcherrimus )))),(Callistomordax_kugleri ,Metoposaurus_krasiejowensis ))),(Benthosuchus_sushkini ,(Eocyclotosaurus_appetolatus ,((Eryosuchus_garjainovi ,Mastodonsaurus_giganteus ),(Paracyclotosaurus_davidi ,Cyclotosaurus_intermedius ))))),(Edingerella_madagascariensis ,(Watsonisuchus_gunganj ,Parotosuchus_nasutus )))))))))))))))),(Neldasaurus_wrightae ,(Trimerorhachis_insignis ,((Isodectes_obtsusus ,Acroplous_vorax ),(Dvinosaurus_primus ,(Thabanchuia_oomie ,Tupilakosaurus_wetlugensis )))))));
tree tnt_522 = [&U] 
(Proterogryinus_scheelei ,((Dendrerpeton_helogenes ,(Balanerpeton_woodi ,(((Edops_craigi ,Nigerpeton_ricqlesi ),(Chenoprosopus_milleri ,(Adamanterpeton_ohioensis ,Cochleosaurus_bohemicus ))),(((Acanthostomatops_vorax ,Zatrachys_serratus ),(((Micromelerpeton_credneri ,(Limnogyrinus_elegans ,(Branchierpeton_amblystomum ,(Branchiosaurus_salamandroides ,Apateon_pedestris )))),(Micropholis_stowi ,(Platyrhinops_lyelli ,(Amphibamus_grandiceps ,(Doleserpeton_annectens ,Gerobatrachus_hottoni ))))),((Cacops_aspidephorus ,(Dissorophus_multicinctus ,Broiliellus_texensis )),(Ecolsonia_cutlerensis ,(Acheloma_cumminsi ,Phonerpeton_pricei ))))),((Onchiodon_labyrinthicus ,Eryops_megacephalus ),(Sclerocephalus_haeuseri ,(Glanochthon_latirostris ,(Archegosaurus_decheni ,(Australerpeton_cosgriffi ,(Uranocentrodon_senekalensis ,(Rhineceps_nyasaensis ,(Lydekkerina_huxleyi ,(Wetlugasaurus_angustifrons ,((((Trematolestes_hagdorni ,(Trematosaurus_brauni ,(Peltostega_erici ,Lyrocephaliscus_euri ))),((Siderops_kehli ,(Batrachosuchus_browni ,(Laidleria_gracilis ,(Plagiosuchus_pustuliferus ,Gerrothorax_pulcherrimus )))),(Callistomordax_kugleri ,Metoposaurus_krasiejowensis ))),(Benthosuchus_sushkini ,(Eocyclotosaurus_appetolatus ,((Eryosuchus_garjainovi ,Mastodonsaurus_giganteus ),(Paracyclotosaurus_davidi ,Cyclotosaurus_intermedius ))))),(Edingerella_madagascariensis ,(Watsonisuchus_gunganj ,Parotosuchus_nasutus )))))))))))))))),(Neldasaurus_wrightae ,(Trimerorhachis_insignis ,((Isodectes_obtsusus ,Acroplous_vorax ),(Dvinosaurus_primus ,(Thabanchuia_oomie ,Tupilakosaurus_wetlugensis )))))));
tree tnt_523 = [&U] 
(Proterogryinus_scheelei ,((Dendrerpeton_helogenes ,(Balanerpeton_woodi ,(((Edops_craigi ,Nigerpeton_ricqlesi ),(Chenoprosopus_milleri ,(Adamanterpeton_ohioensis ,Cochleosaurus_bohemicus ))),(((Acanthostomatops_vorax ,Zatrachys_serratus ),(((Micromelerpeton_credneri ,(Limnogyrinus_elegans ,(Branchierpeton_amblystomum ,(Branchiosaurus_salamandroides ,Apateon_pedestris )))),(Micropholis_stowi ,(Platyrhinops_lyelli ,(Amphibamus_grandiceps ,(Doleserpeton_annectens ,Gerobatrachus_hottoni ))))),((Cacops_aspidephorus ,(Dissorophus_multicinctus ,Broiliellus_texensis )),(Ecolsonia_cutlerensis ,(Acheloma_cumminsi ,Phonerpeton_pricei ))))),((Onchiodon_labyrinthicus ,Eryops_megacephalus ),(Sclerocephalus_haeuseri ,(Glanochthon_latirostris ,(Archegosaurus_decheni ,(Australerpeton_cosgriffi ,(Uranocentrodon_senekalensis ,(Rhineceps_nyasaensis ,(Lydekkerina_huxleyi ,(Wetlugasaurus_angustifrons ,((((Trematolestes_hagdorni ,(Trematosaurus_brauni ,(Peltostega_erici ,Lyrocephaliscus_euri ))),((Siderops_kehli ,(Batrachosuchus_browni ,(Laidleria_gracilis ,(Plagiosuchus_pustuliferus ,Gerrothorax_pulcherrimus )))),(Callistomordax_kugleri ,Metoposaurus_krasiejowensis ))),(Benthosuchus_sushkini ,(Eocyclotosaurus_appetolatus ,((Eryosuchus_garjainovi ,Mastodonsaurus_giganteus ),(Paracyclotosaurus_davidi ,Cyclotosaurus_intermedius ))))),(Edingerella_madagascariensis ,(Watsonisuchus_gunganj ,Parotosuchus_nasutus )))))))))))))))),(Trimerorhachis_insignis ,(Neldasaurus_wrightae ,((Isodectes_obtsusus ,Acroplous_vorax ),(Dvinosaurus_primus ,(Thabanchuia_oomie ,Tupilakosaurus_wetlugensis )))))));
tree tnt_524 = [&U] 
(Proterogryinus_scheelei ,((Dendrerpeton_helogenes ,(Balanerpeton_woodi ,(((Edops_craigi ,Nigerpeton_ricqlesi ),(Chenoprosopus_milleri ,(Adamanterpeton_ohioensis ,Cochleosaurus_bohemicus ))),(((Acanthostomatops_vorax ,Zatrachys_serratus ),(((Micromelerpeton_credneri ,(Limnogyrinus_elegans ,(Branchierpeton_amblystomum ,(Branchiosaurus_salamandroides ,Apateon_pedestris )))),(Micropholis_stowi ,(Platyrhinops_lyelli ,(Amphibamus_grandiceps ,(Doleserpeton_annectens ,Gerobatrachus_hottoni ))))),((Cacops_aspidephorus ,(Dissorophus_multicinctus ,Broiliellus_texensis )),(Ecolsonia_cutlerensis ,(Acheloma_cumminsi ,Phonerpeton_pricei ))))),((Onchiodon_labyrinthicus ,Eryops_megacephalus ),(Sclerocephalus_haeuseri ,(Glanochthon_latirostris ,(Archegosaurus_decheni ,(Australerpeton_cosgriffi ,(Uranocentrodon_senekalensis ,(Rhineceps_nyasaensis ,(Lydekkerina_huxleyi ,(Wetlugasaurus_angustifrons ,((((Trematolestes_hagdorni ,(Trematosaurus_brauni ,(Peltostega_erici ,Lyrocephaliscus_euri ))),((Siderops_kehli ,((Laidleria_gracilis ,Batrachosuchus_browni ),(Plagiosuchus_pustuliferus ,Gerrothorax_pulcherrimus ))),(Callistomordax_kugleri ,Metoposaurus_krasiejowensis ))),(Benthosuchus_sushkini ,(Eocyclotosaurus_appetolatus ,((Eryosuchus_garjainovi ,Mastodonsaurus_giganteus ),(Paracyclotosaurus_davidi ,Cyclotosaurus_intermedius ))))),(Edingerella_madagascariensis ,(Watsonisuchus_gunganj ,Parotosuchus_nasutus )))))))))))))))),(Neldasaurus_wrightae ,(Trimerorhachis_insignis ,((Isodectes_obtsusus ,Acroplous_vorax ),(Dvinosaurus_primus ,(Thabanchuia_oomie ,Tupilakosaurus_wetlugensis )))))));
tree tnt_525 = [&U] 
(Proterogryinus_scheelei ,((Dendrerpeton_helogenes ,(Balanerpeton_woodi ,(((Edops_craigi ,Nigerpeton_ricqlesi ),(Chenoprosopus_milleri ,(Adamanterpeton_ohioensis ,Cochleosaurus_bohemicus ))),(((Acanthostomatops_vorax ,Zatrachys_serratus ),(((Micromelerpeton_credneri ,(Limnogyrinus_elegans ,(Branchierpeton_amblystomum ,(Branchiosaurus_salamandroides ,Apateon_pedestris )))),(Micropholis_stowi ,(Platyrhinops_lyelli ,(Amphibamus_grandiceps ,(Doleserpeton_annectens ,Gerobatrachus_hottoni ))))),((Cacops_aspidephorus ,(Dissorophus_multicinctus ,Broiliellus_texensis )),(Ecolsonia_cutlerensis ,(Acheloma_cumminsi ,Phonerpeton_pricei ))))),((Onchiodon_labyrinthicus ,Eryops_megacephalus ),(Sclerocephalus_haeuseri ,(Glanochthon_latirostris ,(Archegosaurus_decheni ,(Australerpeton_cosgriffi ,(Uranocentrodon_senekalensis ,(Rhineceps_nyasaensis ,(Lydekkerina_huxleyi ,(Wetlugasaurus_angustifrons ,(Edingerella_madagascariensis ,((((Trematolestes_hagdorni ,(Trematosaurus_brauni ,(Peltostega_erici ,Lyrocephaliscus_euri ))),((Siderops_kehli ,(Batrachosuchus_browni ,(Laidleria_gracilis ,(Plagiosuchus_pustuliferus ,Gerrothorax_pulcherrimus )))),(Callistomordax_kugleri ,Metoposaurus_krasiejowensis ))),(Benthosuchus_sushkini ,(Eocyclotosaurus_appetolatus ,((Eryosuchus_garjainovi ,Mastodonsaurus_giganteus ),(Paracyclotosaurus_davidi ,Cyclotosaurus_intermedius ))))),(Watsonisuchus_gunganj ,Parotosuchus_nasutus )))))))))))))))),(Neldasaurus_wrightae ,(Trimerorhachis_insignis ,((Isodectes_obtsusus ,Acroplous_vorax ),(Dvinosaurus_primus ,(Thabanchuia_oomie ,Tupilakosaurus_wetlugensis )))))));
tree tnt_526 = [&U] 
(Proterogryinus_scheelei ,((Dendrerpeton_helogenes ,(Balanerpeton_woodi ,(((Edops_craigi ,Nigerpeton_ricqlesi ),(Chenoprosopus_milleri ,(Adamanterpeton_ohioensis ,Cochleosaurus_bohemicus ))),(((Acanthostomatops_vorax ,Zatrachys_serratus ),(((Micromelerpeton_credneri ,(Limnogyrinus_elegans ,(Branchierpeton_amblystomum ,(Branchiosaurus_salamandroides ,Apateon_pedestris )))),(Micropholis_stowi ,(Platyrhinops_lyelli ,(Amphibamus_grandiceps ,(Doleserpeton_annectens ,Gerobatrachus_hottoni ))))),((Cacops_aspidephorus ,(Dissorophus_multicinctus ,Broiliellus_texensis )),(Ecolsonia_cutlerensis ,(Acheloma_cumminsi ,Phonerpeton_pricei ))))),((Onchiodon_labyrinthicus ,Eryops_megacephalus ),(Sclerocephalus_haeuseri ,(Glanochthon_latirostris ,(Archegosaurus_decheni ,(Australerpeton_cosgriffi ,(Uranocentrodon_senekalensis ,(Rhineceps_nyasaensis ,(Lydekkerina_huxleyi ,(Wetlugasaurus_angustifrons ,((((Trematolestes_hagdorni ,(Trematosaurus_brauni ,(Peltostega_erici ,Lyrocephaliscus_euri ))),((Siderops_kehli ,(Batrachosuchus_browni ,(Laidleria_gracilis ,(Plagiosuchus_pustuliferus ,Gerrothorax_pulcherrimus )))),(Callistomordax_kugleri ,Metoposaurus_krasiejowensis ))),(Benthosuchus_sushkini ,(Eocyclotosaurus_appetolatus ,((Eryosuchus_garjainovi ,Mastodonsaurus_giganteus ),(Paracyclotosaurus_davidi ,Cyclotosaurus_intermedius ))))),(Watsonisuchus_gunganj ,(Edingerella_madagascariensis ,Parotosuchus_nasutus )))))))))))))))),(Neldasaurus_wrightae ,(Trimerorhachis_insignis ,((Isodectes_obtsusus ,Acroplous_vorax ),(Dvinosaurus_primus ,(Thabanchuia_oomie ,Tupilakosaurus_wetlugensis )))))));
tree tnt_527 = [&U] 
(Proterogryinus_scheelei ,((Dendrerpeton_helogenes ,(Balanerpeton_woodi ,(((Edops_craigi ,Nigerpeton_ricqlesi ),(Chenoprosopus_milleri ,(Adamanterpeton_ohioensis ,Cochleosaurus_bohemicus ))),(((Acanthostomatops_vorax ,Zatrachys_serratus ),(((Micromelerpeton_credneri ,(Limnogyrinus_elegans ,(Branchierpeton_amblystomum ,(Branchiosaurus_salamandroides ,Apateon_pedestris )))),(Micropholis_stowi ,(Platyrhinops_lyelli ,(Amphibamus_grandiceps ,(Doleserpeton_annectens ,Gerobatrachus_hottoni ))))),((Cacops_aspidephorus ,(Dissorophus_multicinctus ,Broiliellus_texensis )),(Ecolsonia_cutlerensis ,(Acheloma_cumminsi ,Phonerpeton_pricei ))))),((Onchiodon_labyrinthicus ,Eryops_megacephalus ),(Sclerocephalus_haeuseri ,(Glanochthon_latirostris ,(Archegosaurus_decheni ,(Australerpeton_cosgriffi ,(Uranocentrodon_senekalensis ,(Rhineceps_nyasaensis ,(Lydekkerina_huxleyi ,(Wetlugasaurus_angustifrons ,((((Trematosaurus_brauni ,(Trematolestes_hagdorni ,(Peltostega_erici ,Lyrocephaliscus_euri ))),((Siderops_kehli ,(Batrachosuchus_browni ,(Laidleria_gracilis ,(Plagiosuchus_pustuliferus ,Gerrothorax_pulcherrimus )))),(Callistomordax_kugleri ,Metoposaurus_krasiejowensis ))),(Benthosuchus_sushkini ,(Eocyclotosaurus_appetolatus ,((Eryosuchus_garjainovi ,Mastodonsaurus_giganteus ),(Paracyclotosaurus_davidi ,Cyclotosaurus_intermedius ))))),(Edingerella_madagascariensis ,(Watsonisuchus_gunganj ,Parotosuchus_nasutus )))))))))))))))),(Neldasaurus_wrightae ,(Trimerorhachis_insignis ,((Isodectes_obtsusus ,Acroplous_vorax ),(Dvinosaurus_primus ,(Thabanchuia_oomie ,Tupilakosaurus_wetlugensis )))))));
tree tnt_528 = [&U] 
(Proterogryinus_scheelei ,((Dendrerpeton_helogenes ,(Balanerpeton_woodi ,(((Edops_craigi ,Nigerpeton_ricqlesi ),(Chenoprosopus_milleri ,(Adamanterpeton_ohioensis ,Cochleosaurus_bohemicus ))),(((Acanthostomatops_vorax ,Zatrachys_serratus ),(((Micromelerpeton_credneri ,(Limnogyrinus_elegans ,(Branchierpeton_amblystomum ,(Branchiosaurus_salamandroides ,Apateon_pedestris )))),(Micropholis_stowi ,(Platyrhinops_lyelli ,(Amphibamus_grandiceps ,(Doleserpeton_annectens ,Gerobatrachus_hottoni ))))),((Cacops_aspidephorus ,(Dissorophus_multicinctus ,Broiliellus_texensis )),(Ecolsonia_cutlerensis ,(Acheloma_cumminsi ,Phonerpeton_pricei ))))),((Onchiodon_labyrinthicus ,Eryops_megacephalus ),(Sclerocephalus_haeuseri ,(Glanochthon_latirostris ,(Archegosaurus_decheni ,(Australerpeton_cosgriffi ,(Uranocentrodon_senekalensis ,(Rhineceps_nyasaensis ,(Lydekkerina_huxleyi ,(Wetlugasaurus_angustifrons ,(((((Peltostega_erici ,Lyrocephaliscus_euri ),(Trematosaurus_brauni ,Trematolestes_hagdorni )),((Siderops_kehli ,(Batrachosuchus_browni ,(Laidleria_gracilis ,(Plagiosuchus_pustuliferus ,Gerrothorax_pulcherrimus )))),(Callistomordax_kugleri ,Metoposaurus_krasiejowensis ))),(Benthosuchus_sushkini ,(Eocyclotosaurus_appetolatus ,((Eryosuchus_garjainovi ,Mastodonsaurus_giganteus ),(Paracyclotosaurus_davidi ,Cyclotosaurus_intermedius ))))),(Edingerella_madagascariensis ,(Watsonisuchus_gunganj ,Parotosuchus_nasutus )))))))))))))))),(Neldasaurus_wrightae ,(Trimerorhachis_insignis ,((Isodectes_obtsusus ,Acroplous_vorax ),(Dvinosaurus_primus ,(Thabanchuia_oomie ,Tupilakosaurus_wetlugensis )))))));
tree tnt_529 = [&U] 
(Proterogryinus_scheelei ,((Dendrerpeton_helogenes ,(Balanerpeton_woodi ,(((Edops_craigi ,Nigerpeton_ricqlesi ),(Chenoprosopus_milleri ,(Adamanterpeton_ohioensis ,Cochleosaurus_bohemicus ))),(((Acanthostomatops_vorax ,Zatrachys_serratus ),(((Micromelerpeton_credneri ,(Limnogyrinus_elegans ,Branchierpeton_amblystomum )),(Micropholis_stowi ,((Branchiosaurus_salamandroides ,Apateon_pedestris ),(Platyrhinops_lyelli ,(Amphibamus_grandiceps ,(Doleserpeton_annectens ,Gerobatrachus_hottoni )))))),((Cacops_aspidephorus ,(Dissorophus_multicinctus ,Broiliellus_texensis )),(Ecolsonia_cutlerensis ,(Acheloma_cumminsi ,Phonerpeton_pricei ))))),((Onchiodon_labyrinthicus ,Eryops_megacephalus ),(Sclerocephalus_haeuseri ,(Glanochthon_latirostris ,(Archegosaurus_decheni ,(Australerpeton_cosgriffi ,(Uranocentrodon_senekalensis ,(Rhineceps_nyasaensis ,(Lydekkerina_huxleyi ,(Wetlugasaurus_angustifrons ,((((Trematolestes_hagdorni ,(Trematosaurus_brauni ,(Peltostega_erici ,Lyrocephaliscus_euri ))),((Siderops_kehli ,(Batrachosuchus_browni ,(Laidleria_gracilis ,(Plagiosuchus_pustuliferus ,Gerrothorax_pulcherrimus )))),(Callistomordax_kugleri ,Metoposaurus_krasiejowensis ))),(Benthosuchus_sushkini ,(Eocyclotosaurus_appetolatus ,((Eryosuchus_garjainovi ,Mastodonsaurus_giganteus ),(Paracyclotosaurus_davidi ,Cyclotosaurus_intermedius ))))),(Edingerella_madagascariensis ,(Watsonisuchus_gunganj ,Parotosuchus_nasutus )))))))))))))))),(Neldasaurus_wrightae ,(Trimerorhachis_insignis ,((Isodectes_obtsusus ,Acroplous_vorax ),(Dvinosaurus_primus ,(Thabanchuia_oomie ,Tupilakosaurus_wetlugensis )))))));
tree tnt_530 = [&U] 
(Proterogryinus_scheelei ,((Dendrerpeton_helogenes ,(Balanerpeton_woodi ,(((Edops_craigi ,Nigerpeton_ricqlesi ),(Chenoprosopus_milleri ,(Adamanterpeton_ohioensis ,Cochleosaurus_bohemicus ))),(((Acanthostomatops_vorax ,Zatrachys_serratus ),(((Micromelerpeton_credneri ,(Limnogyrinus_elegans ,(Branchierpeton_amblystomum ,(Branchiosaurus_salamandroides ,Apateon_pedestris )))),(Micropholis_stowi ,(Platyrhinops_lyelli ,(Amphibamus_grandiceps ,(Doleserpeton_annectens ,Gerobatrachus_hottoni ))))),((Cacops_aspidephorus ,(Dissorophus_multicinctus ,Broiliellus_texensis )),(Ecolsonia_cutlerensis ,(Acheloma_cumminsi ,Phonerpeton_pricei ))))),((Onchiodon_labyrinthicus ,Eryops_megacephalus ),(Sclerocephalus_haeuseri ,(Glanochthon_latirostris ,(Archegosaurus_decheni ,(Australerpeton_cosgriffi ,(Uranocentrodon_senekalensis ,(Rhineceps_nyasaensis ,(Lydekkerina_huxleyi ,(Wetlugasaurus_angustifrons ,((((Trematolestes_hagdorni ,(Trematosaurus_brauni ,(Peltostega_erici ,Lyrocephaliscus_euri ))),((Siderops_kehli ,((Laidleria_gracilis ,Batrachosuchus_browni ),(Plagiosuchus_pustuliferus ,Gerrothorax_pulcherrimus ))),(Callistomordax_kugleri ,Metoposaurus_krasiejowensis ))),(Benthosuchus_sushkini ,(Eocyclotosaurus_appetolatus ,((Eryosuchus_garjainovi ,Mastodonsaurus_giganteus ),(Paracyclotosaurus_davidi ,Cyclotosaurus_intermedius ))))),(Edingerella_madagascariensis ,(Watsonisuchus_gunganj ,Parotosuchus_nasutus )))))))))))))))),(Trimerorhachis_insignis ,(Neldasaurus_wrightae ,((Isodectes_obtsusus ,Acroplous_vorax ),(Dvinosaurus_primus ,(Thabanchuia_oomie ,Tupilakosaurus_wetlugensis )))))));
tree tnt_531 = [&U] 
(Proterogryinus_scheelei ,((Dendrerpeton_helogenes ,(Balanerpeton_woodi ,(((Edops_craigi ,Nigerpeton_ricqlesi ),(Chenoprosopus_milleri ,(Adamanterpeton_ohioensis ,Cochleosaurus_bohemicus ))),(((Acanthostomatops_vorax ,Zatrachys_serratus ),(((Micromelerpeton_credneri ,(Limnogyrinus_elegans ,(Branchierpeton_amblystomum ,(Branchiosaurus_salamandroides ,Apateon_pedestris )))),(Micropholis_stowi ,(Platyrhinops_lyelli ,(Amphibamus_grandiceps ,(Doleserpeton_annectens ,Gerobatrachus_hottoni ))))),((Cacops_aspidephorus ,(Dissorophus_multicinctus ,Broiliellus_texensis )),(Ecolsonia_cutlerensis ,(Acheloma_cumminsi ,Phonerpeton_pricei ))))),((Onchiodon_labyrinthicus ,Eryops_megacephalus ),(Sclerocephalus_haeuseri ,(Glanochthon_latirostris ,(Archegosaurus_decheni ,(Australerpeton_cosgriffi ,(Uranocentrodon_senekalensis ,(Rhineceps_nyasaensis ,(Lydekkerina_huxleyi ,(Wetlugasaurus_angustifrons ,(Edingerella_madagascariensis ,((((Trematolestes_hagdorni ,(Trematosaurus_brauni ,(Peltostega_erici ,Lyrocephaliscus_euri ))),((Siderops_kehli ,(Batrachosuchus_browni ,(Laidleria_gracilis ,(Plagiosuchus_pustuliferus ,Gerrothorax_pulcherrimus )))),(Callistomordax_kugleri ,Metoposaurus_krasiejowensis ))),(Benthosuchus_sushkini ,(Eocyclotosaurus_appetolatus ,((Eryosuchus_garjainovi ,Mastodonsaurus_giganteus ),(Paracyclotosaurus_davidi ,Cyclotosaurus_intermedius ))))),(Watsonisuchus_gunganj ,Parotosuchus_nasutus )))))))))))))))),(Trimerorhachis_insignis ,(Neldasaurus_wrightae ,((Isodectes_obtsusus ,Acroplous_vorax ),(Dvinosaurus_primus ,(Thabanchuia_oomie ,Tupilakosaurus_wetlugensis )))))));
tree tnt_532 = [&U] 
(Proterogryinus_scheelei ,((Dendrerpeton_helogenes ,(Balanerpeton_woodi ,(((Edops_craigi ,Nigerpeton_ricqlesi ),(Chenoprosopus_milleri ,(Adamanterpeton_ohioensis ,Cochleosaurus_bohemicus ))),(((Acanthostomatops_vorax ,Zatrachys_serratus ),(((Micromelerpeton_credneri ,(Limnogyrinus_elegans ,(Branchierpeton_amblystomum ,(Branchiosaurus_salamandroides ,Apateon_pedestris )))),(Micropholis_stowi ,(Platyrhinops_lyelli ,(Amphibamus_grandiceps ,(Doleserpeton_annectens ,Gerobatrachus_hottoni ))))),((Cacops_aspidephorus ,(Dissorophus_multicinctus ,Broiliellus_texensis )),(Ecolsonia_cutlerensis ,(Acheloma_cumminsi ,Phonerpeton_pricei ))))),((Onchiodon_labyrinthicus ,Eryops_megacephalus ),(Sclerocephalus_haeuseri ,(Glanochthon_latirostris ,(Archegosaurus_decheni ,(Australerpeton_cosgriffi ,(Uranocentrodon_senekalensis ,(Rhineceps_nyasaensis ,(Lydekkerina_huxleyi ,(((Peltostega_erici ,((Lyrocephaliscus_euri ,(Trematosaurus_brauni ,Trematolestes_hagdorni )),(Callistomordax_kugleri ,Metoposaurus_krasiejowensis ))),(Siderops_kehli ,(Batrachosuchus_browni ,(Laidleria_gracilis ,(Plagiosuchus_pustuliferus ,Gerrothorax_pulcherrimus ))))),(Edingerella_madagascariensis ,(Wetlugasaurus_angustifrons ,((Watsonisuchus_gunganj ,Parotosuchus_nasutus ),(Benthosuchus_sushkini ,(Eocyclotosaurus_appetolatus ,((Eryosuchus_garjainovi ,Mastodonsaurus_giganteus ),(Paracyclotosaurus_davidi ,Cyclotosaurus_intermedius )))))))))))))))))))),(Trimerorhachis_insignis ,(Neldasaurus_wrightae ,((Isodectes_obtsusus ,Acroplous_vorax ),(Dvinosaurus_primus ,(Thabanchuia_oomie ,Tupilakosaurus_wetlugensis )))))));
tree tnt_533 = [&U] 
(Proterogryinus_scheelei ,((Dendrerpeton_helogenes ,(Balanerpeton_woodi ,(((Edops_craigi ,Nigerpeton_ricqlesi ),(Chenoprosopus_milleri ,(Adamanterpeton_ohioensis ,Cochleosaurus_bohemicus ))),(((Acanthostomatops_vorax ,Zatrachys_serratus ),(((Micromelerpeton_credneri ,(Limnogyrinus_elegans ,(Branchierpeton_amblystomum ,(Branchiosaurus_salamandroides ,Apateon_pedestris )))),(Micropholis_stowi ,(Platyrhinops_lyelli ,(Amphibamus_grandiceps ,(Doleserpeton_annectens ,Gerobatrachus_hottoni ))))),((Cacops_aspidephorus ,(Dissorophus_multicinctus ,Broiliellus_texensis )),(Ecolsonia_cutlerensis ,(Acheloma_cumminsi ,Phonerpeton_pricei ))))),((Onchiodon_labyrinthicus ,Eryops_megacephalus ),(Sclerocephalus_haeuseri ,(Glanochthon_latirostris ,(Archegosaurus_decheni ,(Australerpeton_cosgriffi ,(Uranocentrodon_senekalensis ,(Rhineceps_nyasaensis ,(Lydekkerina_huxleyi ,(((Peltostega_erici ,((Lyrocephaliscus_euri ,(Trematosaurus_brauni ,Trematolestes_hagdorni )),(Callistomordax_kugleri ,Metoposaurus_krasiejowensis ))),(Siderops_kehli ,(Batrachosuchus_browni ,(Laidleria_gracilis ,(Plagiosuchus_pustuliferus ,Gerrothorax_pulcherrimus ))))),(Edingerella_madagascariensis ,(Wetlugasaurus_angustifrons ,((Watsonisuchus_gunganj ,Parotosuchus_nasutus ),(Benthosuchus_sushkini ,(Eocyclotosaurus_appetolatus ,((Eryosuchus_garjainovi ,Mastodonsaurus_giganteus ),(Paracyclotosaurus_davidi ,Cyclotosaurus_intermedius )))))))))))))))))))),((Trimerorhachis_insignis ,Neldasaurus_wrightae ),((Isodectes_obtsusus ,Acroplous_vorax ),(Dvinosaurus_primus ,(Thabanchuia_oomie ,Tupilakosaurus_wetlugensis ))))));
tree tnt_534 = [&U] 
(Proterogryinus_scheelei ,((Dendrerpeton_helogenes ,(Balanerpeton_woodi ,(((Edops_craigi ,Nigerpeton_ricqlesi ),(Chenoprosopus_milleri ,(Adamanterpeton_ohioensis ,Cochleosaurus_bohemicus ))),(((Acanthostomatops_vorax ,Zatrachys_serratus ),(((Micromelerpeton_credneri ,(Limnogyrinus_elegans ,(Branchierpeton_amblystomum ,(Branchiosaurus_salamandroides ,Apateon_pedestris )))),(Micropholis_stowi ,(Platyrhinops_lyelli ,(Amphibamus_grandiceps ,(Doleserpeton_annectens ,Gerobatrachus_hottoni ))))),((Cacops_aspidephorus ,(Dissorophus_multicinctus ,Broiliellus_texensis )),(Ecolsonia_cutlerensis ,(Acheloma_cumminsi ,Phonerpeton_pricei ))))),((Onchiodon_labyrinthicus ,Eryops_megacephalus ),(Sclerocephalus_haeuseri ,(Glanochthon_latirostris ,(Archegosaurus_decheni ,(Australerpeton_cosgriffi ,(Uranocentrodon_senekalensis ,(Rhineceps_nyasaensis ,(Lydekkerina_huxleyi ,(((Peltostega_erici ,((Lyrocephaliscus_euri ,(Trematosaurus_brauni ,Trematolestes_hagdorni )),(Callistomordax_kugleri ,Metoposaurus_krasiejowensis ))),(Siderops_kehli ,(Batrachosuchus_browni ,(Laidleria_gracilis ,(Plagiosuchus_pustuliferus ,Gerrothorax_pulcherrimus ))))),(Edingerella_madagascariensis ,(Wetlugasaurus_angustifrons ,((Watsonisuchus_gunganj ,Parotosuchus_nasutus ),(Benthosuchus_sushkini ,(Eocyclotosaurus_appetolatus ,((Eryosuchus_garjainovi ,Mastodonsaurus_giganteus ),(Paracyclotosaurus_davidi ,Cyclotosaurus_intermedius )))))))))))))))))))),(Neldasaurus_wrightae ,(Trimerorhachis_insignis ,((Isodectes_obtsusus ,Acroplous_vorax ),(Dvinosaurus_primus ,(Thabanchuia_oomie ,Tupilakosaurus_wetlugensis )))))));
tree tnt_535 = [&U] 
(Proterogryinus_scheelei ,((Dendrerpeton_helogenes ,(Balanerpeton_woodi ,(((Edops_craigi ,Nigerpeton_ricqlesi ),(Chenoprosopus_milleri ,(Adamanterpeton_ohioensis ,Cochleosaurus_bohemicus ))),(((Acanthostomatops_vorax ,Zatrachys_serratus ),(((Micromelerpeton_credneri ,(Limnogyrinus_elegans ,(Branchierpeton_amblystomum ,(Branchiosaurus_salamandroides ,Apateon_pedestris )))),(Micropholis_stowi ,(Platyrhinops_lyelli ,(Amphibamus_grandiceps ,(Doleserpeton_annectens ,Gerobatrachus_hottoni ))))),((Cacops_aspidephorus ,(Dissorophus_multicinctus ,Broiliellus_texensis )),(Ecolsonia_cutlerensis ,(Acheloma_cumminsi ,Phonerpeton_pricei ))))),((Onchiodon_labyrinthicus ,Eryops_megacephalus ),(Sclerocephalus_haeuseri ,(Glanochthon_latirostris ,(Archegosaurus_decheni ,(Australerpeton_cosgriffi ,(Uranocentrodon_senekalensis ,(Rhineceps_nyasaensis ,(Lydekkerina_huxleyi ,(((((Peltostega_erici ,Lyrocephaliscus_euri ),(Trematosaurus_brauni ,Trematolestes_hagdorni )),(Callistomordax_kugleri ,Metoposaurus_krasiejowensis )),(Siderops_kehli ,(Batrachosuchus_browni ,(Laidleria_gracilis ,(Plagiosuchus_pustuliferus ,Gerrothorax_pulcherrimus ))))),(Edingerella_madagascariensis ,(Wetlugasaurus_angustifrons ,((Watsonisuchus_gunganj ,Parotosuchus_nasutus ),(Benthosuchus_sushkini ,(Eocyclotosaurus_appetolatus ,((Eryosuchus_garjainovi ,Mastodonsaurus_giganteus ),(Paracyclotosaurus_davidi ,Cyclotosaurus_intermedius )))))))))))))))))))),((Trimerorhachis_insignis ,Neldasaurus_wrightae ),((Isodectes_obtsusus ,Acroplous_vorax ),(Dvinosaurus_primus ,(Thabanchuia_oomie ,Tupilakosaurus_wetlugensis ))))));
tree tnt_536 = [&U] 
(Proterogryinus_scheelei ,((Dendrerpeton_helogenes ,(Balanerpeton_woodi ,(((Edops_craigi ,Nigerpeton_ricqlesi ),(Chenoprosopus_milleri ,(Adamanterpeton_ohioensis ,Cochleosaurus_bohemicus ))),(((Acanthostomatops_vorax ,Zatrachys_serratus ),(((Micromelerpeton_credneri ,(Branchierpeton_amblystomum ,(Limnogyrinus_elegans ,(Branchiosaurus_salamandroides ,Apateon_pedestris )))),(Micropholis_stowi ,(Platyrhinops_lyelli ,(Amphibamus_grandiceps ,(Doleserpeton_annectens ,Gerobatrachus_hottoni ))))),((Cacops_aspidephorus ,(Dissorophus_multicinctus ,Broiliellus_texensis )),(Ecolsonia_cutlerensis ,(Acheloma_cumminsi ,Phonerpeton_pricei ))))),((Onchiodon_labyrinthicus ,Eryops_megacephalus ),(Sclerocephalus_haeuseri ,(Glanochthon_latirostris ,(Archegosaurus_decheni ,(Australerpeton_cosgriffi ,(Uranocentrodon_senekalensis ,(Rhineceps_nyasaensis ,(Lydekkerina_huxleyi ,(((Peltostega_erici ,((Lyrocephaliscus_euri ,(Trematosaurus_brauni ,Trematolestes_hagdorni )),(Callistomordax_kugleri ,Metoposaurus_krasiejowensis ))),(Siderops_kehli ,(Batrachosuchus_browni ,(Laidleria_gracilis ,(Plagiosuchus_pustuliferus ,Gerrothorax_pulcherrimus ))))),(Edingerella_madagascariensis ,(Wetlugasaurus_angustifrons ,((Watsonisuchus_gunganj ,Parotosuchus_nasutus ),(Benthosuchus_sushkini ,(Eocyclotosaurus_appetolatus ,((Eryosuchus_garjainovi ,Mastodonsaurus_giganteus ),(Paracyclotosaurus_davidi ,Cyclotosaurus_intermedius )))))))))))))))))))),(Neldasaurus_wrightae ,(Trimerorhachis_insignis ,((Isodectes_obtsusus ,Acroplous_vorax ),(Dvinosaurus_primus ,(Thabanchuia_oomie ,Tupilakosaurus_wetlugensis )))))));
tree tnt_537 = [&U] 
(Proterogryinus_scheelei ,((Dendrerpeton_helogenes ,(Balanerpeton_woodi ,(((Edops_craigi ,Nigerpeton_ricqlesi ),(Chenoprosopus_milleri ,(Adamanterpeton_ohioensis ,Cochleosaurus_bohemicus ))),(((Acanthostomatops_vorax ,Zatrachys_serratus ),(((Micromelerpeton_credneri ,(Limnogyrinus_elegans ,(Branchierpeton_amblystomum ,(Branchiosaurus_salamandroides ,Apateon_pedestris )))),(Micropholis_stowi ,(Platyrhinops_lyelli ,(Amphibamus_grandiceps ,(Doleserpeton_annectens ,Gerobatrachus_hottoni ))))),((Cacops_aspidephorus ,(Dissorophus_multicinctus ,Broiliellus_texensis )),(Ecolsonia_cutlerensis ,(Acheloma_cumminsi ,Phonerpeton_pricei ))))),((Onchiodon_labyrinthicus ,Eryops_megacephalus ),(Sclerocephalus_haeuseri ,(Glanochthon_latirostris ,(Archegosaurus_decheni ,(Australerpeton_cosgriffi ,(Uranocentrodon_senekalensis ,(Rhineceps_nyasaensis ,(Lydekkerina_huxleyi ,(((Metoposaurus_krasiejowensis ,(Callistomordax_kugleri ,(Trematolestes_hagdorni ,(Trematosaurus_brauni ,(Peltostega_erici ,Lyrocephaliscus_euri ))))),(Siderops_kehli ,(Batrachosuchus_browni ,(Laidleria_gracilis ,(Plagiosuchus_pustuliferus ,Gerrothorax_pulcherrimus ))))),(Edingerella_madagascariensis ,(Wetlugasaurus_angustifrons ,((Watsonisuchus_gunganj ,Parotosuchus_nasutus ),(Benthosuchus_sushkini ,(Eocyclotosaurus_appetolatus ,((Eryosuchus_garjainovi ,Mastodonsaurus_giganteus ),(Paracyclotosaurus_davidi ,Cyclotosaurus_intermedius )))))))))))))))))))),((Trimerorhachis_insignis ,Neldasaurus_wrightae ),((Isodectes_obtsusus ,Acroplous_vorax ),(Dvinosaurus_primus ,(Thabanchuia_oomie ,Tupilakosaurus_wetlugensis ))))));
tree tnt_538 = [&U] 
(Proterogryinus_scheelei ,((Dendrerpeton_helogenes ,(Balanerpeton_woodi ,(((Edops_craigi ,Nigerpeton_ricqlesi ),(Chenoprosopus_milleri ,(Adamanterpeton_ohioensis ,Cochleosaurus_bohemicus ))),(((Acanthostomatops_vorax ,Zatrachys_serratus ),(((Micromelerpeton_credneri ,(Limnogyrinus_elegans ,(Branchierpeton_amblystomum ,(Branchiosaurus_salamandroides ,Apateon_pedestris )))),(Micropholis_stowi ,(Platyrhinops_lyelli ,(Amphibamus_grandiceps ,(Doleserpeton_annectens ,Gerobatrachus_hottoni ))))),((Cacops_aspidephorus ,(Dissorophus_multicinctus ,Broiliellus_texensis )),(Ecolsonia_cutlerensis ,(Acheloma_cumminsi ,Phonerpeton_pricei ))))),((Onchiodon_labyrinthicus ,Eryops_megacephalus ),(Sclerocephalus_haeuseri ,(Glanochthon_latirostris ,(Archegosaurus_decheni ,(Australerpeton_cosgriffi ,(Uranocentrodon_senekalensis ,(Rhineceps_nyasaensis ,(Lydekkerina_huxleyi ,(((Metoposaurus_krasiejowensis ,(Callistomordax_kugleri ,(Trematolestes_hagdorni ,(Trematosaurus_brauni ,(Peltostega_erici ,Lyrocephaliscus_euri ))))),(Siderops_kehli ,(Batrachosuchus_browni ,(Laidleria_gracilis ,(Plagiosuchus_pustuliferus ,Gerrothorax_pulcherrimus ))))),(Edingerella_madagascariensis ,(Wetlugasaurus_angustifrons ,((Watsonisuchus_gunganj ,Parotosuchus_nasutus ),(Benthosuchus_sushkini ,(Eocyclotosaurus_appetolatus ,((Eryosuchus_garjainovi ,Mastodonsaurus_giganteus ),(Paracyclotosaurus_davidi ,Cyclotosaurus_intermedius )))))))))))))))))))),(Neldasaurus_wrightae ,(Trimerorhachis_insignis ,((Isodectes_obtsusus ,Acroplous_vorax ),(Dvinosaurus_primus ,(Thabanchuia_oomie ,Tupilakosaurus_wetlugensis )))))));
tree tnt_539 = [&U] 
(Proterogryinus_scheelei ,((Dendrerpeton_helogenes ,(Balanerpeton_woodi ,(((Edops_craigi ,Nigerpeton_ricqlesi ),(Chenoprosopus_milleri ,(Adamanterpeton_ohioensis ,Cochleosaurus_bohemicus ))),(((Acanthostomatops_vorax ,Zatrachys_serratus ),(((Micromelerpeton_credneri ,(Limnogyrinus_elegans ,(Branchierpeton_amblystomum ,(Branchiosaurus_salamandroides ,Apateon_pedestris )))),(Micropholis_stowi ,(Platyrhinops_lyelli ,(Amphibamus_grandiceps ,(Doleserpeton_annectens ,Gerobatrachus_hottoni ))))),((Cacops_aspidephorus ,(Dissorophus_multicinctus ,Broiliellus_texensis )),(Ecolsonia_cutlerensis ,(Acheloma_cumminsi ,Phonerpeton_pricei ))))),((Onchiodon_labyrinthicus ,Eryops_megacephalus ),(Sclerocephalus_haeuseri ,(Glanochthon_latirostris ,(Archegosaurus_decheni ,(Australerpeton_cosgriffi ,(Uranocentrodon_senekalensis ,(Rhineceps_nyasaensis ,(Lydekkerina_huxleyi ,(Edingerella_madagascariensis ,(((Metoposaurus_krasiejowensis ,(Callistomordax_kugleri ,(Trematolestes_hagdorni ,(Trematosaurus_brauni ,(Peltostega_erici ,Lyrocephaliscus_euri ))))),(Siderops_kehli ,(Batrachosuchus_browni ,(Laidleria_gracilis ,(Plagiosuchus_pustuliferus ,Gerrothorax_pulcherrimus ))))),(Wetlugasaurus_angustifrons ,((Watsonisuchus_gunganj ,Parotosuchus_nasutus ),(Benthosuchus_sushkini ,(Eocyclotosaurus_appetolatus ,((Eryosuchus_garjainovi ,Mastodonsaurus_giganteus ),(Paracyclotosaurus_davidi ,Cyclotosaurus_intermedius )))))))))))))))))))),((Trimerorhachis_insignis ,Neldasaurus_wrightae ),((Isodectes_obtsusus ,Acroplous_vorax ),(Dvinosaurus_primus ,(Thabanchuia_oomie ,Tupilakosaurus_wetlugensis ))))));
tree tnt_540 = [&U] 
(Proterogryinus_scheelei ,((Dendrerpeton_helogenes ,(Balanerpeton_woodi ,(((Edops_craigi ,Nigerpeton_ricqlesi ),(Chenoprosopus_milleri ,(Adamanterpeton_ohioensis ,Cochleosaurus_bohemicus ))),(((Acanthostomatops_vorax ,Zatrachys_serratus ),(((Micromelerpeton_credneri ,(Limnogyrinus_elegans ,Branchierpeton_amblystomum )),(Micropholis_stowi ,((Branchiosaurus_salamandroides ,Apateon_pedestris ),(Platyrhinops_lyelli ,(Amphibamus_grandiceps ,(Doleserpeton_annectens ,Gerobatrachus_hottoni )))))),((Cacops_aspidephorus ,(Dissorophus_multicinctus ,Broiliellus_texensis )),(Ecolsonia_cutlerensis ,(Acheloma_cumminsi ,Phonerpeton_pricei ))))),((Onchiodon_labyrinthicus ,Eryops_megacephalus ),(Sclerocephalus_haeuseri ,(Glanochthon_latirostris ,(Archegosaurus_decheni ,(Australerpeton_cosgriffi ,(Uranocentrodon_senekalensis ,(Rhineceps_nyasaensis ,(Lydekkerina_huxleyi ,(((Metoposaurus_krasiejowensis ,(Callistomordax_kugleri ,(Trematolestes_hagdorni ,(Trematosaurus_brauni ,(Peltostega_erici ,Lyrocephaliscus_euri ))))),(Siderops_kehli ,(Batrachosuchus_browni ,(Laidleria_gracilis ,(Plagiosuchus_pustuliferus ,Gerrothorax_pulcherrimus ))))),(Edingerella_madagascariensis ,(Wetlugasaurus_angustifrons ,((Watsonisuchus_gunganj ,Parotosuchus_nasutus ),(Benthosuchus_sushkini ,(Eocyclotosaurus_appetolatus ,((Eryosuchus_garjainovi ,Mastodonsaurus_giganteus ),(Paracyclotosaurus_davidi ,Cyclotosaurus_intermedius )))))))))))))))))))),((Trimerorhachis_insignis ,Neldasaurus_wrightae ),((Isodectes_obtsusus ,Acroplous_vorax ),(Dvinosaurus_primus ,(Thabanchuia_oomie ,Tupilakosaurus_wetlugensis ))))));
tree tnt_541 = [&U] 
(Proterogryinus_scheelei ,((Dendrerpeton_helogenes ,(Balanerpeton_woodi ,(((Edops_craigi ,Nigerpeton_ricqlesi ),(Chenoprosopus_milleri ,(Adamanterpeton_ohioensis ,Cochleosaurus_bohemicus ))),(((Acanthostomatops_vorax ,Zatrachys_serratus ),(((Micromelerpeton_credneri ,(Limnogyrinus_elegans ,(Branchierpeton_amblystomum ,(Branchiosaurus_salamandroides ,Apateon_pedestris )))),(Micropholis_stowi ,(Platyrhinops_lyelli ,(Amphibamus_grandiceps ,(Doleserpeton_annectens ,Gerobatrachus_hottoni ))))),((Cacops_aspidephorus ,(Dissorophus_multicinctus ,Broiliellus_texensis )),(Ecolsonia_cutlerensis ,(Acheloma_cumminsi ,Phonerpeton_pricei ))))),((Onchiodon_labyrinthicus ,Eryops_megacephalus ),(Sclerocephalus_haeuseri ,(Glanochthon_latirostris ,(Archegosaurus_decheni ,(Australerpeton_cosgriffi ,(Uranocentrodon_senekalensis ,(Rhineceps_nyasaensis ,(Lydekkerina_huxleyi ,(Edingerella_madagascariensis ,(Wetlugasaurus_angustifrons ,(((Metoposaurus_krasiejowensis ,(Callistomordax_kugleri ,(Trematolestes_hagdorni ,(Trematosaurus_brauni ,(Peltostega_erici ,Lyrocephaliscus_euri ))))),(Siderops_kehli ,(Batrachosuchus_browni ,(Laidleria_gracilis ,(Plagiosuchus_pustuliferus ,Gerrothorax_pulcherrimus ))))),((Watsonisuchus_gunganj ,Parotosuchus_nasutus ),(Benthosuchus_sushkini ,(Eocyclotosaurus_appetolatus ,((Eryosuchus_garjainovi ,Mastodonsaurus_giganteus ),(Paracyclotosaurus_davidi ,Cyclotosaurus_intermedius )))))))))))))))))))),((Trimerorhachis_insignis ,Neldasaurus_wrightae ),((Isodectes_obtsusus ,Acroplous_vorax ),(Dvinosaurus_primus ,(Thabanchuia_oomie ,Tupilakosaurus_wetlugensis ))))));
tree tnt_542 = [&U] 
(Proterogryinus_scheelei ,((Dendrerpeton_helogenes ,(Balanerpeton_woodi ,(((Edops_craigi ,Nigerpeton_ricqlesi ),(Chenoprosopus_milleri ,(Adamanterpeton_ohioensis ,Cochleosaurus_bohemicus ))),(((Acanthostomatops_vorax ,Zatrachys_serratus ),(((Micromelerpeton_credneri ,(Limnogyrinus_elegans ,(Branchierpeton_amblystomum ,(Branchiosaurus_salamandroides ,Apateon_pedestris )))),(Micropholis_stowi ,(Platyrhinops_lyelli ,(Amphibamus_grandiceps ,(Doleserpeton_annectens ,Gerobatrachus_hottoni ))))),((Cacops_aspidephorus ,(Dissorophus_multicinctus ,Broiliellus_texensis )),(Ecolsonia_cutlerensis ,(Acheloma_cumminsi ,Phonerpeton_pricei ))))),((Onchiodon_labyrinthicus ,Eryops_megacephalus ),(Sclerocephalus_haeuseri ,(Glanochthon_latirostris ,(Archegosaurus_decheni ,(Australerpeton_cosgriffi ,(Uranocentrodon_senekalensis ,(Rhineceps_nyasaensis ,(Lydekkerina_huxleyi ,(Wetlugasaurus_angustifrons ,((Benthosuchus_sushkini ,(Edingerella_madagascariensis ,(((Trematosaurus_brauni ,(Trematolestes_hagdorni ,(Peltostega_erici ,Lyrocephaliscus_euri ))),((Siderops_kehli ,(Batrachosuchus_browni ,(Laidleria_gracilis ,(Plagiosuchus_pustuliferus ,Gerrothorax_pulcherrimus )))),(Callistomordax_kugleri ,Metoposaurus_krasiejowensis ))),(Eocyclotosaurus_appetolatus ,((Eryosuchus_garjainovi ,Mastodonsaurus_giganteus ),(Paracyclotosaurus_davidi ,Cyclotosaurus_intermedius )))))),(Watsonisuchus_gunganj ,Parotosuchus_nasutus ))))))))))))))),((Trimerorhachis_insignis ,Neldasaurus_wrightae ),((Isodectes_obtsusus ,Acroplous_vorax ),(Dvinosaurus_primus ,(Thabanchuia_oomie ,Tupilakosaurus_wetlugensis ))))));
tree tnt_543 = [&U] 
(Proterogryinus_scheelei ,((Dendrerpeton_helogenes ,(Balanerpeton_woodi ,(((Edops_craigi ,Nigerpeton_ricqlesi ),(Chenoprosopus_milleri ,(Adamanterpeton_ohioensis ,Cochleosaurus_bohemicus ))),(((Acanthostomatops_vorax ,Zatrachys_serratus ),(((Micromelerpeton_credneri ,(Limnogyrinus_elegans ,(Branchierpeton_amblystomum ,(Branchiosaurus_salamandroides ,Apateon_pedestris )))),(Micropholis_stowi ,(Platyrhinops_lyelli ,(Amphibamus_grandiceps ,(Doleserpeton_annectens ,Gerobatrachus_hottoni ))))),((Cacops_aspidephorus ,(Dissorophus_multicinctus ,Broiliellus_texensis )),(Ecolsonia_cutlerensis ,(Acheloma_cumminsi ,Phonerpeton_pricei ))))),((Onchiodon_labyrinthicus ,Eryops_megacephalus ),(Sclerocephalus_haeuseri ,(Glanochthon_latirostris ,(Archegosaurus_decheni ,(Australerpeton_cosgriffi ,(Uranocentrodon_senekalensis ,(Rhineceps_nyasaensis ,(Lydekkerina_huxleyi ,(Wetlugasaurus_angustifrons ,((Edingerella_madagascariensis ,(Benthosuchus_sushkini ,(((Trematosaurus_brauni ,(Trematolestes_hagdorni ,(Peltostega_erici ,Lyrocephaliscus_euri ))),((Siderops_kehli ,(Batrachosuchus_browni ,(Laidleria_gracilis ,(Plagiosuchus_pustuliferus ,Gerrothorax_pulcherrimus )))),(Callistomordax_kugleri ,Metoposaurus_krasiejowensis ))),(Eocyclotosaurus_appetolatus ,((Eryosuchus_garjainovi ,Mastodonsaurus_giganteus ),(Paracyclotosaurus_davidi ,Cyclotosaurus_intermedius )))))),(Watsonisuchus_gunganj ,Parotosuchus_nasutus ))))))))))))))),((Trimerorhachis_insignis ,Neldasaurus_wrightae ),((Isodectes_obtsusus ,Acroplous_vorax ),(Dvinosaurus_primus ,(Thabanchuia_oomie ,Tupilakosaurus_wetlugensis ))))));
tree tnt_544 = [&U] 
(Proterogryinus_scheelei ,((Dendrerpeton_helogenes ,(Balanerpeton_woodi ,(((Edops_craigi ,Nigerpeton_ricqlesi ),(Chenoprosopus_milleri ,(Adamanterpeton_ohioensis ,Cochleosaurus_bohemicus ))),(((Acanthostomatops_vorax ,Zatrachys_serratus ),(((Micromelerpeton_credneri ,(Limnogyrinus_elegans ,(Branchierpeton_amblystomum ,(Branchiosaurus_salamandroides ,Apateon_pedestris )))),(Micropholis_stowi ,(Platyrhinops_lyelli ,(Amphibamus_grandiceps ,(Doleserpeton_annectens ,Gerobatrachus_hottoni ))))),((Cacops_aspidephorus ,(Dissorophus_multicinctus ,Broiliellus_texensis )),(Ecolsonia_cutlerensis ,(Acheloma_cumminsi ,Phonerpeton_pricei ))))),((Onchiodon_labyrinthicus ,Eryops_megacephalus ),(Sclerocephalus_haeuseri ,(Glanochthon_latirostris ,(Archegosaurus_decheni ,(Australerpeton_cosgriffi ,(Uranocentrodon_senekalensis ,(Rhineceps_nyasaensis ,(Lydekkerina_huxleyi ,(Wetlugasaurus_angustifrons ,(Watsonisuchus_gunganj ,(Parotosuchus_nasutus ,(Edingerella_madagascariensis ,(Benthosuchus_sushkini ,(((Trematosaurus_brauni ,(Trematolestes_hagdorni ,(Peltostega_erici ,Lyrocephaliscus_euri ))),((Siderops_kehli ,(Batrachosuchus_browni ,(Laidleria_gracilis ,(Plagiosuchus_pustuliferus ,Gerrothorax_pulcherrimus )))),(Callistomordax_kugleri ,Metoposaurus_krasiejowensis ))),(Eocyclotosaurus_appetolatus ,((Eryosuchus_garjainovi ,Mastodonsaurus_giganteus ),(Paracyclotosaurus_davidi ,Cyclotosaurus_intermedius ))))))))))))))))))))),((Trimerorhachis_insignis ,Neldasaurus_wrightae ),((Isodectes_obtsusus ,Acroplous_vorax ),(Dvinosaurus_primus ,(Thabanchuia_oomie ,Tupilakosaurus_wetlugensis ))))));
tree tnt_545 = [&U] 
(Proterogryinus_scheelei ,((Dendrerpeton_helogenes ,(Balanerpeton_woodi ,(((Edops_craigi ,Nigerpeton_ricqlesi ),(Chenoprosopus_milleri ,(Adamanterpeton_ohioensis ,Cochleosaurus_bohemicus ))),(((Acanthostomatops_vorax ,Zatrachys_serratus ),(((Micromelerpeton_credneri ,(Limnogyrinus_elegans ,(Branchierpeton_amblystomum ,(Branchiosaurus_salamandroides ,Apateon_pedestris )))),(Micropholis_stowi ,(Platyrhinops_lyelli ,(Amphibamus_grandiceps ,(Doleserpeton_annectens ,Gerobatrachus_hottoni ))))),((Cacops_aspidephorus ,(Dissorophus_multicinctus ,Broiliellus_texensis )),(Ecolsonia_cutlerensis ,(Acheloma_cumminsi ,Phonerpeton_pricei ))))),((Onchiodon_labyrinthicus ,Eryops_megacephalus ),(Sclerocephalus_haeuseri ,(Glanochthon_latirostris ,(Archegosaurus_decheni ,(Australerpeton_cosgriffi ,(Uranocentrodon_senekalensis ,(Rhineceps_nyasaensis ,(Lydekkerina_huxleyi ,(Wetlugasaurus_angustifrons ,((Edingerella_madagascariensis ,(Benthosuchus_sushkini ,(((Trematosaurus_brauni ,(Trematolestes_hagdorni ,(Peltostega_erici ,Lyrocephaliscus_euri ))),((Siderops_kehli ,(Batrachosuchus_browni ,(Laidleria_gracilis ,(Plagiosuchus_pustuliferus ,Gerrothorax_pulcherrimus )))),(Callistomordax_kugleri ,Metoposaurus_krasiejowensis ))),(Eocyclotosaurus_appetolatus ,((Eryosuchus_garjainovi ,Mastodonsaurus_giganteus ),(Paracyclotosaurus_davidi ,Cyclotosaurus_intermedius )))))),(Watsonisuchus_gunganj ,Parotosuchus_nasutus ))))))))))))))),(Trimerorhachis_insignis ,(Neldasaurus_wrightae ,((Isodectes_obtsusus ,Acroplous_vorax ),(Dvinosaurus_primus ,(Thabanchuia_oomie ,Tupilakosaurus_wetlugensis )))))));
tree tnt_546 = [&U] 
(Proterogryinus_scheelei ,((Dendrerpeton_helogenes ,(Balanerpeton_woodi ,(((Edops_craigi ,Nigerpeton_ricqlesi ),(Chenoprosopus_milleri ,(Adamanterpeton_ohioensis ,Cochleosaurus_bohemicus ))),(((Acanthostomatops_vorax ,Zatrachys_serratus ),(((Micromelerpeton_credneri ,(Limnogyrinus_elegans ,(Branchierpeton_amblystomum ,(Branchiosaurus_salamandroides ,Apateon_pedestris )))),(Micropholis_stowi ,(Platyrhinops_lyelli ,(Amphibamus_grandiceps ,(Doleserpeton_annectens ,Gerobatrachus_hottoni ))))),((Cacops_aspidephorus ,(Dissorophus_multicinctus ,Broiliellus_texensis )),(Ecolsonia_cutlerensis ,(Acheloma_cumminsi ,Phonerpeton_pricei ))))),((Onchiodon_labyrinthicus ,Eryops_megacephalus ),(Sclerocephalus_haeuseri ,(Glanochthon_latirostris ,(Archegosaurus_decheni ,(Australerpeton_cosgriffi ,(Uranocentrodon_senekalensis ,(Rhineceps_nyasaensis ,(Lydekkerina_huxleyi ,(Wetlugasaurus_angustifrons ,((Edingerella_madagascariensis ,(Benthosuchus_sushkini ,(((Trematosaurus_brauni ,(Trematolestes_hagdorni ,(Peltostega_erici ,Lyrocephaliscus_euri ))),((Siderops_kehli ,(Batrachosuchus_browni ,(Laidleria_gracilis ,(Plagiosuchus_pustuliferus ,Gerrothorax_pulcherrimus )))),(Callistomordax_kugleri ,Metoposaurus_krasiejowensis ))),(Eocyclotosaurus_appetolatus ,((Eryosuchus_garjainovi ,Mastodonsaurus_giganteus ),(Paracyclotosaurus_davidi ,Cyclotosaurus_intermedius )))))),(Watsonisuchus_gunganj ,Parotosuchus_nasutus ))))))))))))))),(Neldasaurus_wrightae ,(Trimerorhachis_insignis ,((Isodectes_obtsusus ,Acroplous_vorax ),(Dvinosaurus_primus ,(Thabanchuia_oomie ,Tupilakosaurus_wetlugensis )))))));
tree tnt_547 = [&U] 
(Proterogryinus_scheelei ,((Dendrerpeton_helogenes ,(Balanerpeton_woodi ,(((Edops_craigi ,Nigerpeton_ricqlesi ),(Chenoprosopus_milleri ,(Adamanterpeton_ohioensis ,Cochleosaurus_bohemicus ))),(((Acanthostomatops_vorax ,Zatrachys_serratus ),(((Micromelerpeton_credneri ,(Limnogyrinus_elegans ,(Branchierpeton_amblystomum ,(Branchiosaurus_salamandroides ,Apateon_pedestris )))),(Micropholis_stowi ,(Platyrhinops_lyelli ,(Amphibamus_grandiceps ,(Doleserpeton_annectens ,Gerobatrachus_hottoni ))))),((Cacops_aspidephorus ,(Dissorophus_multicinctus ,Broiliellus_texensis )),(Ecolsonia_cutlerensis ,(Acheloma_cumminsi ,Phonerpeton_pricei ))))),((Onchiodon_labyrinthicus ,Eryops_megacephalus ),(Sclerocephalus_haeuseri ,(Glanochthon_latirostris ,(Archegosaurus_decheni ,(Australerpeton_cosgriffi ,(Uranocentrodon_senekalensis ,(Rhineceps_nyasaensis ,(Lydekkerina_huxleyi ,(Wetlugasaurus_angustifrons ,((Edingerella_madagascariensis ,(Benthosuchus_sushkini ,(((Trematosaurus_brauni ,(Trematolestes_hagdorni ,(Peltostega_erici ,Lyrocephaliscus_euri ))),((Siderops_kehli ,(Laidleria_gracilis ,(Batrachosuchus_browni ,(Plagiosuchus_pustuliferus ,Gerrothorax_pulcherrimus )))),(Callistomordax_kugleri ,Metoposaurus_krasiejowensis ))),(Eocyclotosaurus_appetolatus ,((Eryosuchus_garjainovi ,Mastodonsaurus_giganteus ),(Paracyclotosaurus_davidi ,Cyclotosaurus_intermedius )))))),(Watsonisuchus_gunganj ,Parotosuchus_nasutus ))))))))))))))),((Trimerorhachis_insignis ,Neldasaurus_wrightae ),((Isodectes_obtsusus ,Acroplous_vorax ),(Dvinosaurus_primus ,(Thabanchuia_oomie ,Tupilakosaurus_wetlugensis ))))));
tree tnt_548 = [&U] 
(Proterogryinus_scheelei ,((Dendrerpeton_helogenes ,(Balanerpeton_woodi ,(((Edops_craigi ,Nigerpeton_ricqlesi ),(Chenoprosopus_milleri ,(Adamanterpeton_ohioensis ,Cochleosaurus_bohemicus ))),(((Acanthostomatops_vorax ,Zatrachys_serratus ),(((Micromelerpeton_credneri ,(Limnogyrinus_elegans ,(Branchierpeton_amblystomum ,(Branchiosaurus_salamandroides ,Apateon_pedestris )))),(Micropholis_stowi ,(Platyrhinops_lyelli ,(Amphibamus_grandiceps ,(Doleserpeton_annectens ,Gerobatrachus_hottoni ))))),((Cacops_aspidephorus ,(Dissorophus_multicinctus ,Broiliellus_texensis )),(Ecolsonia_cutlerensis ,(Acheloma_cumminsi ,Phonerpeton_pricei ))))),((Onchiodon_labyrinthicus ,Eryops_megacephalus ),(Sclerocephalus_haeuseri ,(Glanochthon_latirostris ,(Archegosaurus_decheni ,(Australerpeton_cosgriffi ,(Uranocentrodon_senekalensis ,(Rhineceps_nyasaensis ,(Lydekkerina_huxleyi ,(Wetlugasaurus_angustifrons ,((Edingerella_madagascariensis ,(Benthosuchus_sushkini ,(((Trematosaurus_brauni ,(Trematolestes_hagdorni ,(Peltostega_erici ,Lyrocephaliscus_euri ))),((Siderops_kehli ,((Laidleria_gracilis ,Batrachosuchus_browni ),(Plagiosuchus_pustuliferus ,Gerrothorax_pulcherrimus ))),(Callistomordax_kugleri ,Metoposaurus_krasiejowensis ))),(Eocyclotosaurus_appetolatus ,((Eryosuchus_garjainovi ,Mastodonsaurus_giganteus ),(Paracyclotosaurus_davidi ,Cyclotosaurus_intermedius )))))),(Watsonisuchus_gunganj ,Parotosuchus_nasutus ))))))))))))))),((Trimerorhachis_insignis ,Neldasaurus_wrightae ),((Isodectes_obtsusus ,Acroplous_vorax ),(Dvinosaurus_primus ,(Thabanchuia_oomie ,Tupilakosaurus_wetlugensis ))))));
tree tnt_549 = [&U] 
(Proterogryinus_scheelei ,((Dendrerpeton_helogenes ,(Balanerpeton_woodi ,(((Edops_craigi ,Nigerpeton_ricqlesi ),(Chenoprosopus_milleri ,(Adamanterpeton_ohioensis ,Cochleosaurus_bohemicus ))),(((Acanthostomatops_vorax ,Zatrachys_serratus ),(((Micromelerpeton_credneri ,(Limnogyrinus_elegans ,(Branchierpeton_amblystomum ,(Branchiosaurus_salamandroides ,Apateon_pedestris )))),(Micropholis_stowi ,(Platyrhinops_lyelli ,(Amphibamus_grandiceps ,(Doleserpeton_annectens ,Gerobatrachus_hottoni ))))),((Cacops_aspidephorus ,(Dissorophus_multicinctus ,Broiliellus_texensis )),(Ecolsonia_cutlerensis ,(Acheloma_cumminsi ,Phonerpeton_pricei ))))),((Onchiodon_labyrinthicus ,Eryops_megacephalus ),(Sclerocephalus_haeuseri ,(Glanochthon_latirostris ,(Archegosaurus_decheni ,(Australerpeton_cosgriffi ,(Uranocentrodon_senekalensis ,(Rhineceps_nyasaensis ,(Lydekkerina_huxleyi ,(Wetlugasaurus_angustifrons ,((Edingerella_madagascariensis ,(Benthosuchus_sushkini ,((((Peltostega_erici ,Lyrocephaliscus_euri ),(Trematosaurus_brauni ,Trematolestes_hagdorni )),((Siderops_kehli ,(Batrachosuchus_browni ,(Laidleria_gracilis ,(Plagiosuchus_pustuliferus ,Gerrothorax_pulcherrimus )))),(Callistomordax_kugleri ,Metoposaurus_krasiejowensis ))),(Eocyclotosaurus_appetolatus ,((Eryosuchus_garjainovi ,Mastodonsaurus_giganteus ),(Paracyclotosaurus_davidi ,Cyclotosaurus_intermedius )))))),(Watsonisuchus_gunganj ,Parotosuchus_nasutus ))))))))))))))),((Trimerorhachis_insignis ,Neldasaurus_wrightae ),((Isodectes_obtsusus ,Acroplous_vorax ),(Dvinosaurus_primus ,(Thabanchuia_oomie ,Tupilakosaurus_wetlugensis ))))));
tree tnt_550 = [&U] 
(Proterogryinus_scheelei ,((Dendrerpeton_helogenes ,(Balanerpeton_woodi ,(((Edops_craigi ,Nigerpeton_ricqlesi ),(Chenoprosopus_milleri ,(Adamanterpeton_ohioensis ,Cochleosaurus_bohemicus ))),(((Acanthostomatops_vorax ,Zatrachys_serratus ),(((Micromelerpeton_credneri ,(Limnogyrinus_elegans ,(Branchierpeton_amblystomum ,(Branchiosaurus_salamandroides ,Apateon_pedestris )))),(Micropholis_stowi ,(Platyrhinops_lyelli ,(Amphibamus_grandiceps ,(Doleserpeton_annectens ,Gerobatrachus_hottoni ))))),((Cacops_aspidephorus ,(Dissorophus_multicinctus ,Broiliellus_texensis )),(Ecolsonia_cutlerensis ,(Acheloma_cumminsi ,Phonerpeton_pricei ))))),((Onchiodon_labyrinthicus ,Eryops_megacephalus ),(Sclerocephalus_haeuseri ,(Glanochthon_latirostris ,(Archegosaurus_decheni ,(Australerpeton_cosgriffi ,(Uranocentrodon_senekalensis ,(Rhineceps_nyasaensis ,(Lydekkerina_huxleyi ,(Wetlugasaurus_angustifrons ,((((Trematosaurus_brauni ,(Trematolestes_hagdorni ,(Peltostega_erici ,Lyrocephaliscus_euri ))),((Siderops_kehli ,(Batrachosuchus_browni ,(Laidleria_gracilis ,(Plagiosuchus_pustuliferus ,Gerrothorax_pulcherrimus )))),(Callistomordax_kugleri ,Metoposaurus_krasiejowensis ))),(Benthosuchus_sushkini ,(Eocyclotosaurus_appetolatus ,((Eryosuchus_garjainovi ,Mastodonsaurus_giganteus ),(Paracyclotosaurus_davidi ,Cyclotosaurus_intermedius ))))),(Edingerella_madagascariensis ,(Watsonisuchus_gunganj ,Parotosuchus_nasutus )))))))))))))))),((Trimerorhachis_insignis ,Neldasaurus_wrightae ),((Isodectes_obtsusus ,Acroplous_vorax ),(Dvinosaurus_primus ,(Thabanchuia_oomie ,Tupilakosaurus_wetlugensis ))))));
tree tnt_551 = [&U] 
(Proterogryinus_scheelei ,((Dendrerpeton_helogenes ,(Balanerpeton_woodi ,(((Edops_craigi ,Nigerpeton_ricqlesi ),(Chenoprosopus_milleri ,(Adamanterpeton_ohioensis ,Cochleosaurus_bohemicus ))),(((Acanthostomatops_vorax ,Zatrachys_serratus ),(((Micromelerpeton_credneri ,(Limnogyrinus_elegans ,(Branchierpeton_amblystomum ,(Branchiosaurus_salamandroides ,Apateon_pedestris )))),(Micropholis_stowi ,(Platyrhinops_lyelli ,(Amphibamus_grandiceps ,(Doleserpeton_annectens ,Gerobatrachus_hottoni ))))),((Cacops_aspidephorus ,(Dissorophus_multicinctus ,Broiliellus_texensis )),(Ecolsonia_cutlerensis ,(Acheloma_cumminsi ,Phonerpeton_pricei ))))),((Onchiodon_labyrinthicus ,Eryops_megacephalus ),(Sclerocephalus_haeuseri ,(Glanochthon_latirostris ,(Archegosaurus_decheni ,(Australerpeton_cosgriffi ,(Uranocentrodon_senekalensis ,(Rhineceps_nyasaensis ,(Lydekkerina_huxleyi ,(Wetlugasaurus_angustifrons ,(Watsonisuchus_gunganj ,(Parotosuchus_nasutus ,(Edingerella_madagascariensis ,(Benthosuchus_sushkini ,(((Trematosaurus_brauni ,(Trematolestes_hagdorni ,(Peltostega_erici ,Lyrocephaliscus_euri ))),((Siderops_kehli ,(Batrachosuchus_browni ,(Laidleria_gracilis ,(Plagiosuchus_pustuliferus ,Gerrothorax_pulcherrimus )))),(Callistomordax_kugleri ,Metoposaurus_krasiejowensis ))),(Eocyclotosaurus_appetolatus ,((Eryosuchus_garjainovi ,Mastodonsaurus_giganteus ),(Paracyclotosaurus_davidi ,Cyclotosaurus_intermedius ))))))))))))))))))))),(Trimerorhachis_insignis ,(Neldasaurus_wrightae ,((Isodectes_obtsusus ,Acroplous_vorax ),(Dvinosaurus_primus ,(Thabanchuia_oomie ,Tupilakosaurus_wetlugensis )))))));
tree tnt_552 = [&U] 
(Proterogryinus_scheelei ,((Dendrerpeton_helogenes ,(Balanerpeton_woodi ,(((Edops_craigi ,Nigerpeton_ricqlesi ),(Chenoprosopus_milleri ,(Adamanterpeton_ohioensis ,Cochleosaurus_bohemicus ))),(((Acanthostomatops_vorax ,Zatrachys_serratus ),(((Micromelerpeton_credneri ,(Limnogyrinus_elegans ,Branchierpeton_amblystomum )),(Micropholis_stowi ,((Branchiosaurus_salamandroides ,Apateon_pedestris ),(Platyrhinops_lyelli ,(Amphibamus_grandiceps ,(Doleserpeton_annectens ,Gerobatrachus_hottoni )))))),((Cacops_aspidephorus ,(Dissorophus_multicinctus ,Broiliellus_texensis )),(Ecolsonia_cutlerensis ,(Acheloma_cumminsi ,Phonerpeton_pricei ))))),((Onchiodon_labyrinthicus ,Eryops_megacephalus ),(Sclerocephalus_haeuseri ,(Glanochthon_latirostris ,(Archegosaurus_decheni ,(Australerpeton_cosgriffi ,(Uranocentrodon_senekalensis ,(Rhineceps_nyasaensis ,(Lydekkerina_huxleyi ,(Wetlugasaurus_angustifrons ,((Benthosuchus_sushkini ,(Edingerella_madagascariensis ,(((Trematosaurus_brauni ,(Trematolestes_hagdorni ,(Peltostega_erici ,Lyrocephaliscus_euri ))),((Siderops_kehli ,(Laidleria_gracilis ,(Batrachosuchus_browni ,(Plagiosuchus_pustuliferus ,Gerrothorax_pulcherrimus )))),(Callistomordax_kugleri ,Metoposaurus_krasiejowensis ))),(Eocyclotosaurus_appetolatus ,((Eryosuchus_garjainovi ,Mastodonsaurus_giganteus ),(Paracyclotosaurus_davidi ,Cyclotosaurus_intermedius )))))),(Watsonisuchus_gunganj ,Parotosuchus_nasutus ))))))))))))))),((Trimerorhachis_insignis ,Neldasaurus_wrightae ),((Isodectes_obtsusus ,Acroplous_vorax ),(Dvinosaurus_primus ,(Thabanchuia_oomie ,Tupilakosaurus_wetlugensis ))))));
tree tnt_553 = [&U] 
(Proterogryinus_scheelei ,((Dendrerpeton_helogenes ,(Balanerpeton_woodi ,(((Edops_craigi ,Nigerpeton_ricqlesi ),(Chenoprosopus_milleri ,(Adamanterpeton_ohioensis ,Cochleosaurus_bohemicus ))),(((Acanthostomatops_vorax ,Zatrachys_serratus ),(((Micromelerpeton_credneri ,(Limnogyrinus_elegans ,Branchierpeton_amblystomum )),(Micropholis_stowi ,((Branchiosaurus_salamandroides ,Apateon_pedestris ),(Platyrhinops_lyelli ,(Amphibamus_grandiceps ,(Doleserpeton_annectens ,Gerobatrachus_hottoni )))))),((Cacops_aspidephorus ,(Dissorophus_multicinctus ,Broiliellus_texensis )),(Ecolsonia_cutlerensis ,(Acheloma_cumminsi ,Phonerpeton_pricei ))))),((Onchiodon_labyrinthicus ,Eryops_megacephalus ),(Sclerocephalus_haeuseri ,(Glanochthon_latirostris ,(Archegosaurus_decheni ,(Australerpeton_cosgriffi ,(Uranocentrodon_senekalensis ,(Rhineceps_nyasaensis ,(Lydekkerina_huxleyi ,(Wetlugasaurus_angustifrons ,((Benthosuchus_sushkini ,(Edingerella_madagascariensis ,((((Peltostega_erici ,Lyrocephaliscus_euri ),(Trematosaurus_brauni ,Trematolestes_hagdorni )),((Siderops_kehli ,(Laidleria_gracilis ,(Batrachosuchus_browni ,(Plagiosuchus_pustuliferus ,Gerrothorax_pulcherrimus )))),(Callistomordax_kugleri ,Metoposaurus_krasiejowensis ))),(Eocyclotosaurus_appetolatus ,((Eryosuchus_garjainovi ,Mastodonsaurus_giganteus ),(Paracyclotosaurus_davidi ,Cyclotosaurus_intermedius )))))),(Watsonisuchus_gunganj ,Parotosuchus_nasutus ))))))))))))))),((Trimerorhachis_insignis ,Neldasaurus_wrightae ),((Isodectes_obtsusus ,Acroplous_vorax ),(Dvinosaurus_primus ,(Thabanchuia_oomie ,Tupilakosaurus_wetlugensis ))))));
tree tnt_554 = [&U] 
(Proterogryinus_scheelei ,((Dendrerpeton_helogenes ,(Balanerpeton_woodi ,(((Edops_craigi ,Nigerpeton_ricqlesi ),(Chenoprosopus_milleri ,(Adamanterpeton_ohioensis ,Cochleosaurus_bohemicus ))),(((Acanthostomatops_vorax ,Zatrachys_serratus ),(((Micromelerpeton_credneri ,(Limnogyrinus_elegans ,Branchierpeton_amblystomum )),(Micropholis_stowi ,((Branchiosaurus_salamandroides ,Apateon_pedestris ),(Platyrhinops_lyelli ,(Amphibamus_grandiceps ,(Doleserpeton_annectens ,Gerobatrachus_hottoni )))))),((Cacops_aspidephorus ,(Dissorophus_multicinctus ,Broiliellus_texensis )),(Ecolsonia_cutlerensis ,(Acheloma_cumminsi ,Phonerpeton_pricei ))))),((Onchiodon_labyrinthicus ,Eryops_megacephalus ),(Sclerocephalus_haeuseri ,(Glanochthon_latirostris ,(Archegosaurus_decheni ,(Australerpeton_cosgriffi ,(Uranocentrodon_senekalensis ,(Rhineceps_nyasaensis ,(Lydekkerina_huxleyi ,(Wetlugasaurus_angustifrons ,(Watsonisuchus_gunganj ,(Parotosuchus_nasutus ,(Edingerella_madagascariensis ,(Benthosuchus_sushkini ,(((Trematosaurus_brauni ,(Trematolestes_hagdorni ,(Peltostega_erici ,Lyrocephaliscus_euri ))),((Siderops_kehli ,(Laidleria_gracilis ,(Batrachosuchus_browni ,(Plagiosuchus_pustuliferus ,Gerrothorax_pulcherrimus )))),(Callistomordax_kugleri ,Metoposaurus_krasiejowensis ))),(Eocyclotosaurus_appetolatus ,((Eryosuchus_garjainovi ,Mastodonsaurus_giganteus ),(Paracyclotosaurus_davidi ,Cyclotosaurus_intermedius ))))))))))))))))))))),((Trimerorhachis_insignis ,Neldasaurus_wrightae ),((Isodectes_obtsusus ,Acroplous_vorax ),(Dvinosaurus_primus ,(Thabanchuia_oomie ,Tupilakosaurus_wetlugensis ))))));
tree tnt_555 = [&U] 
(Proterogryinus_scheelei ,((Dendrerpeton_helogenes ,(Balanerpeton_woodi ,(((Edops_craigi ,Nigerpeton_ricqlesi ),(Chenoprosopus_milleri ,(Adamanterpeton_ohioensis ,Cochleosaurus_bohemicus ))),(((Acanthostomatops_vorax ,Zatrachys_serratus ),(((Micromelerpeton_credneri ,(Limnogyrinus_elegans ,Branchierpeton_amblystomum )),(Micropholis_stowi ,((Branchiosaurus_salamandroides ,Apateon_pedestris ),(Platyrhinops_lyelli ,(Amphibamus_grandiceps ,(Doleserpeton_annectens ,Gerobatrachus_hottoni )))))),((Cacops_aspidephorus ,(Dissorophus_multicinctus ,Broiliellus_texensis )),(Ecolsonia_cutlerensis ,(Acheloma_cumminsi ,Phonerpeton_pricei ))))),((Onchiodon_labyrinthicus ,Eryops_megacephalus ),(Sclerocephalus_haeuseri ,(Glanochthon_latirostris ,(Archegosaurus_decheni ,(Australerpeton_cosgriffi ,(Uranocentrodon_senekalensis ,(Rhineceps_nyasaensis ,(Lydekkerina_huxleyi ,(Wetlugasaurus_angustifrons ,((Benthosuchus_sushkini ,(Edingerella_madagascariensis ,(((Trematosaurus_brauni ,(Trematolestes_hagdorni ,(Peltostega_erici ,Lyrocephaliscus_euri ))),((Siderops_kehli ,(Laidleria_gracilis ,(Batrachosuchus_browni ,(Plagiosuchus_pustuliferus ,Gerrothorax_pulcherrimus )))),(Callistomordax_kugleri ,Metoposaurus_krasiejowensis ))),(Eocyclotosaurus_appetolatus ,((Eryosuchus_garjainovi ,Mastodonsaurus_giganteus ),(Paracyclotosaurus_davidi ,Cyclotosaurus_intermedius )))))),(Watsonisuchus_gunganj ,Parotosuchus_nasutus ))))))))))))))),(Neldasaurus_wrightae ,(Trimerorhachis_insignis ,((Isodectes_obtsusus ,Acroplous_vorax ),(Dvinosaurus_primus ,(Thabanchuia_oomie ,Tupilakosaurus_wetlugensis )))))));
tree tnt_556 = [&U] 
(Proterogryinus_scheelei ,((Dendrerpeton_helogenes ,(Balanerpeton_woodi ,(((Edops_craigi ,Nigerpeton_ricqlesi ),(Chenoprosopus_milleri ,(Adamanterpeton_ohioensis ,Cochleosaurus_bohemicus ))),(((Acanthostomatops_vorax ,Zatrachys_serratus ),(((Micromelerpeton_credneri ,(Limnogyrinus_elegans ,Branchierpeton_amblystomum )),(Micropholis_stowi ,((Branchiosaurus_salamandroides ,Apateon_pedestris ),(Platyrhinops_lyelli ,(Amphibamus_grandiceps ,(Doleserpeton_annectens ,Gerobatrachus_hottoni )))))),((Cacops_aspidephorus ,(Dissorophus_multicinctus ,Broiliellus_texensis )),(Ecolsonia_cutlerensis ,(Acheloma_cumminsi ,Phonerpeton_pricei ))))),((Onchiodon_labyrinthicus ,Eryops_megacephalus ),(Sclerocephalus_haeuseri ,(Glanochthon_latirostris ,(Archegosaurus_decheni ,(Australerpeton_cosgriffi ,(Uranocentrodon_senekalensis ,(Rhineceps_nyasaensis ,(Lydekkerina_huxleyi ,(Wetlugasaurus_angustifrons ,((Benthosuchus_sushkini ,(Edingerella_madagascariensis ,((((Peltostega_erici ,Lyrocephaliscus_euri ),(Trematosaurus_brauni ,Trematolestes_hagdorni )),((Siderops_kehli ,(Laidleria_gracilis ,(Batrachosuchus_browni ,(Plagiosuchus_pustuliferus ,Gerrothorax_pulcherrimus )))),(Callistomordax_kugleri ,Metoposaurus_krasiejowensis ))),(Eocyclotosaurus_appetolatus ,((Eryosuchus_garjainovi ,Mastodonsaurus_giganteus ),(Paracyclotosaurus_davidi ,Cyclotosaurus_intermedius )))))),(Watsonisuchus_gunganj ,Parotosuchus_nasutus ))))))))))))))),(Trimerorhachis_insignis ,(Neldasaurus_wrightae ,((Isodectes_obtsusus ,Acroplous_vorax ),(Dvinosaurus_primus ,(Thabanchuia_oomie ,Tupilakosaurus_wetlugensis )))))));
tree tnt_557 = [&U] 
(Proterogryinus_scheelei ,((Dendrerpeton_helogenes ,(Balanerpeton_woodi ,(((Edops_craigi ,Nigerpeton_ricqlesi ),(Chenoprosopus_milleri ,(Adamanterpeton_ohioensis ,Cochleosaurus_bohemicus ))),(((Acanthostomatops_vorax ,Zatrachys_serratus ),(((Micromelerpeton_credneri ,(Limnogyrinus_elegans ,Branchierpeton_amblystomum )),(Micropholis_stowi ,((Branchiosaurus_salamandroides ,Apateon_pedestris ),(Platyrhinops_lyelli ,(Amphibamus_grandiceps ,(Doleserpeton_annectens ,Gerobatrachus_hottoni )))))),((Cacops_aspidephorus ,(Dissorophus_multicinctus ,Broiliellus_texensis )),(Ecolsonia_cutlerensis ,(Acheloma_cumminsi ,Phonerpeton_pricei ))))),((Onchiodon_labyrinthicus ,Eryops_megacephalus ),(Sclerocephalus_haeuseri ,(Glanochthon_latirostris ,(Archegosaurus_decheni ,(Australerpeton_cosgriffi ,(Uranocentrodon_senekalensis ,(Rhineceps_nyasaensis ,(Lydekkerina_huxleyi ,(Wetlugasaurus_angustifrons ,((Benthosuchus_sushkini ,(Edingerella_madagascariensis ,((((Peltostega_erici ,Lyrocephaliscus_euri ),(Trematosaurus_brauni ,Trematolestes_hagdorni )),((Siderops_kehli ,(Laidleria_gracilis ,(Batrachosuchus_browni ,(Plagiosuchus_pustuliferus ,Gerrothorax_pulcherrimus )))),(Callistomordax_kugleri ,Metoposaurus_krasiejowensis ))),(Eocyclotosaurus_appetolatus ,((Eryosuchus_garjainovi ,Mastodonsaurus_giganteus ),(Paracyclotosaurus_davidi ,Cyclotosaurus_intermedius )))))),(Watsonisuchus_gunganj ,Parotosuchus_nasutus ))))))))))))))),(Neldasaurus_wrightae ,(Trimerorhachis_insignis ,((Isodectes_obtsusus ,Acroplous_vorax ),(Dvinosaurus_primus ,(Thabanchuia_oomie ,Tupilakosaurus_wetlugensis )))))));
tree tnt_558 = [&U] 
(Proterogryinus_scheelei ,((Dendrerpeton_helogenes ,(Balanerpeton_woodi ,(((Edops_craigi ,Nigerpeton_ricqlesi ),(Chenoprosopus_milleri ,(Adamanterpeton_ohioensis ,Cochleosaurus_bohemicus ))),(((Acanthostomatops_vorax ,Zatrachys_serratus ),(((Micromelerpeton_credneri ,(Limnogyrinus_elegans ,Branchierpeton_amblystomum )),(Micropholis_stowi ,((Branchiosaurus_salamandroides ,Apateon_pedestris ),(Platyrhinops_lyelli ,(Amphibamus_grandiceps ,(Doleserpeton_annectens ,Gerobatrachus_hottoni )))))),((Cacops_aspidephorus ,(Dissorophus_multicinctus ,Broiliellus_texensis )),(Ecolsonia_cutlerensis ,(Acheloma_cumminsi ,Phonerpeton_pricei ))))),((Onchiodon_labyrinthicus ,Eryops_megacephalus ),(Sclerocephalus_haeuseri ,(Glanochthon_latirostris ,(Archegosaurus_decheni ,(Australerpeton_cosgriffi ,(Uranocentrodon_senekalensis ,(Rhineceps_nyasaensis ,(Lydekkerina_huxleyi ,(Wetlugasaurus_angustifrons ,((Benthosuchus_sushkini ,(Edingerella_madagascariensis ,((((Peltostega_erici ,Lyrocephaliscus_euri ),(Trematosaurus_brauni ,Trematolestes_hagdorni )),((Siderops_kehli ,((Laidleria_gracilis ,Batrachosuchus_browni ),(Plagiosuchus_pustuliferus ,Gerrothorax_pulcherrimus ))),(Callistomordax_kugleri ,Metoposaurus_krasiejowensis ))),(Eocyclotosaurus_appetolatus ,((Eryosuchus_garjainovi ,Mastodonsaurus_giganteus ),(Paracyclotosaurus_davidi ,Cyclotosaurus_intermedius )))))),(Watsonisuchus_gunganj ,Parotosuchus_nasutus ))))))))))))))),((Trimerorhachis_insignis ,Neldasaurus_wrightae ),((Isodectes_obtsusus ,Acroplous_vorax ),(Dvinosaurus_primus ,(Thabanchuia_oomie ,Tupilakosaurus_wetlugensis ))))));
tree tnt_559 = [&U] 
(Proterogryinus_scheelei ,((Dendrerpeton_helogenes ,(Balanerpeton_woodi ,(((Edops_craigi ,Nigerpeton_ricqlesi ),(Chenoprosopus_milleri ,(Adamanterpeton_ohioensis ,Cochleosaurus_bohemicus ))),(((Acanthostomatops_vorax ,Zatrachys_serratus ),(((Micromelerpeton_credneri ,(Limnogyrinus_elegans ,Branchierpeton_amblystomum )),(Micropholis_stowi ,((Branchiosaurus_salamandroides ,Apateon_pedestris ),(Platyrhinops_lyelli ,(Amphibamus_grandiceps ,(Doleserpeton_annectens ,Gerobatrachus_hottoni )))))),((Cacops_aspidephorus ,(Dissorophus_multicinctus ,Broiliellus_texensis )),(Ecolsonia_cutlerensis ,(Acheloma_cumminsi ,Phonerpeton_pricei ))))),((Onchiodon_labyrinthicus ,Eryops_megacephalus ),(Sclerocephalus_haeuseri ,(Glanochthon_latirostris ,(Archegosaurus_decheni ,(Australerpeton_cosgriffi ,(Uranocentrodon_senekalensis ,(Rhineceps_nyasaensis ,(Lydekkerina_huxleyi ,(Wetlugasaurus_angustifrons ,(Parotosuchus_nasutus ,(Watsonisuchus_gunganj ,(Edingerella_madagascariensis ,(Benthosuchus_sushkini ,((((Peltostega_erici ,Lyrocephaliscus_euri ),(Trematosaurus_brauni ,Trematolestes_hagdorni )),((Siderops_kehli ,(Laidleria_gracilis ,(Batrachosuchus_browni ,(Plagiosuchus_pustuliferus ,Gerrothorax_pulcherrimus )))),(Callistomordax_kugleri ,Metoposaurus_krasiejowensis ))),(Eocyclotosaurus_appetolatus ,((Eryosuchus_garjainovi ,Mastodonsaurus_giganteus ),(Paracyclotosaurus_davidi ,Cyclotosaurus_intermedius ))))))))))))))))))))),((Trimerorhachis_insignis ,Neldasaurus_wrightae ),((Isodectes_obtsusus ,Acroplous_vorax ),(Dvinosaurus_primus ,(Thabanchuia_oomie ,Tupilakosaurus_wetlugensis ))))));
tree tnt_560 = [&U] 
(Proterogryinus_scheelei ,((Dendrerpeton_helogenes ,(Balanerpeton_woodi ,(((Edops_craigi ,Nigerpeton_ricqlesi ),(Chenoprosopus_milleri ,(Adamanterpeton_ohioensis ,Cochleosaurus_bohemicus ))),(((Acanthostomatops_vorax ,Zatrachys_serratus ),(((Micromelerpeton_credneri ,(Limnogyrinus_elegans ,Branchierpeton_amblystomum )),(Micropholis_stowi ,((Branchiosaurus_salamandroides ,Apateon_pedestris ),(Platyrhinops_lyelli ,(Amphibamus_grandiceps ,(Doleserpeton_annectens ,Gerobatrachus_hottoni )))))),((Cacops_aspidephorus ,(Dissorophus_multicinctus ,Broiliellus_texensis )),(Ecolsonia_cutlerensis ,(Acheloma_cumminsi ,Phonerpeton_pricei ))))),((Onchiodon_labyrinthicus ,Eryops_megacephalus ),(Sclerocephalus_haeuseri ,(Glanochthon_latirostris ,(Archegosaurus_decheni ,(Australerpeton_cosgriffi ,(Uranocentrodon_senekalensis ,(Rhineceps_nyasaensis ,(Lydekkerina_huxleyi ,(Wetlugasaurus_angustifrons ,(Watsonisuchus_gunganj ,(Parotosuchus_nasutus ,(Edingerella_madagascariensis ,(Benthosuchus_sushkini ,((((Peltostega_erici ,Lyrocephaliscus_euri ),(Trematosaurus_brauni ,Trematolestes_hagdorni )),((Siderops_kehli ,(Laidleria_gracilis ,(Batrachosuchus_browni ,(Plagiosuchus_pustuliferus ,Gerrothorax_pulcherrimus )))),(Callistomordax_kugleri ,Metoposaurus_krasiejowensis ))),(Eocyclotosaurus_appetolatus ,((Eryosuchus_garjainovi ,Mastodonsaurus_giganteus ),(Paracyclotosaurus_davidi ,Cyclotosaurus_intermedius ))))))))))))))))))))),((Trimerorhachis_insignis ,Neldasaurus_wrightae ),((Isodectes_obtsusus ,Acroplous_vorax ),(Dvinosaurus_primus ,(Thabanchuia_oomie ,Tupilakosaurus_wetlugensis ))))));
tree tnt_561 = [&U] 
(Proterogryinus_scheelei ,((Dendrerpeton_helogenes ,(Balanerpeton_woodi ,(((Edops_craigi ,Nigerpeton_ricqlesi ),(Chenoprosopus_milleri ,(Adamanterpeton_ohioensis ,Cochleosaurus_bohemicus ))),(((Acanthostomatops_vorax ,Zatrachys_serratus ),(((Micromelerpeton_credneri ,(Limnogyrinus_elegans ,Branchierpeton_amblystomum )),(Micropholis_stowi ,((Branchiosaurus_salamandroides ,Apateon_pedestris ),(Platyrhinops_lyelli ,(Amphibamus_grandiceps ,(Doleserpeton_annectens ,Gerobatrachus_hottoni )))))),((Cacops_aspidephorus ,(Dissorophus_multicinctus ,Broiliellus_texensis )),(Ecolsonia_cutlerensis ,(Acheloma_cumminsi ,Phonerpeton_pricei ))))),((Onchiodon_labyrinthicus ,Eryops_megacephalus ),(Sclerocephalus_haeuseri ,(Glanochthon_latirostris ,(Archegosaurus_decheni ,(Australerpeton_cosgriffi ,(Uranocentrodon_senekalensis ,(Rhineceps_nyasaensis ,(Lydekkerina_huxleyi ,(Wetlugasaurus_angustifrons ,(Watsonisuchus_gunganj ,(Parotosuchus_nasutus ,(Edingerella_madagascariensis ,(Benthosuchus_sushkini ,(((Trematosaurus_brauni ,(Trematolestes_hagdorni ,(Peltostega_erici ,Lyrocephaliscus_euri ))),((Siderops_kehli ,(Laidleria_gracilis ,(Batrachosuchus_browni ,(Plagiosuchus_pustuliferus ,Gerrothorax_pulcherrimus )))),(Callistomordax_kugleri ,Metoposaurus_krasiejowensis ))),(Eocyclotosaurus_appetolatus ,((Eryosuchus_garjainovi ,Mastodonsaurus_giganteus ),(Paracyclotosaurus_davidi ,Cyclotosaurus_intermedius ))))))))))))))))))))),(Trimerorhachis_insignis ,(Neldasaurus_wrightae ,((Isodectes_obtsusus ,Acroplous_vorax ),(Dvinosaurus_primus ,(Thabanchuia_oomie ,Tupilakosaurus_wetlugensis )))))));
tree tnt_562 = [&U] 
(Proterogryinus_scheelei ,((Dendrerpeton_helogenes ,(Balanerpeton_woodi ,(((Edops_craigi ,Nigerpeton_ricqlesi ),(Chenoprosopus_milleri ,(Adamanterpeton_ohioensis ,Cochleosaurus_bohemicus ))),(((Acanthostomatops_vorax ,Zatrachys_serratus ),(((Micromelerpeton_credneri ,(Branchierpeton_amblystomum ,(Limnogyrinus_elegans ,(Branchiosaurus_salamandroides ,Apateon_pedestris )))),(Micropholis_stowi ,(Platyrhinops_lyelli ,(Amphibamus_grandiceps ,(Doleserpeton_annectens ,Gerobatrachus_hottoni ))))),((Cacops_aspidephorus ,(Dissorophus_multicinctus ,Broiliellus_texensis )),(Ecolsonia_cutlerensis ,(Acheloma_cumminsi ,Phonerpeton_pricei ))))),((Onchiodon_labyrinthicus ,Eryops_megacephalus ),(Sclerocephalus_haeuseri ,(Glanochthon_latirostris ,(Archegosaurus_decheni ,(Australerpeton_cosgriffi ,(Uranocentrodon_senekalensis ,(Rhineceps_nyasaensis ,(Lydekkerina_huxleyi ,(Wetlugasaurus_angustifrons ,(Edingerella_madagascariensis ,((((Trematolestes_hagdorni ,(Trematosaurus_brauni ,(Peltostega_erici ,Lyrocephaliscus_euri ))),((Siderops_kehli ,(Batrachosuchus_browni ,(Laidleria_gracilis ,(Plagiosuchus_pustuliferus ,Gerrothorax_pulcherrimus )))),(Callistomordax_kugleri ,Metoposaurus_krasiejowensis ))),(Benthosuchus_sushkini ,(Eocyclotosaurus_appetolatus ,((Eryosuchus_garjainovi ,Mastodonsaurus_giganteus ),(Paracyclotosaurus_davidi ,Cyclotosaurus_intermedius ))))),(Watsonisuchus_gunganj ,Parotosuchus_nasutus )))))))))))))))),(Trimerorhachis_insignis ,(Neldasaurus_wrightae ,((Isodectes_obtsusus ,Acroplous_vorax ),(Dvinosaurus_primus ,(Thabanchuia_oomie ,Tupilakosaurus_wetlugensis )))))));
tree tnt_563 = [&U] 
(Proterogryinus_scheelei ,((Dendrerpeton_helogenes ,(Balanerpeton_woodi ,(((Edops_craigi ,Nigerpeton_ricqlesi ),(Chenoprosopus_milleri ,(Adamanterpeton_ohioensis ,Cochleosaurus_bohemicus ))),(((Acanthostomatops_vorax ,Zatrachys_serratus ),(((Micromelerpeton_credneri ,(Limnogyrinus_elegans ,Branchierpeton_amblystomum )),(Micropholis_stowi ,((Branchiosaurus_salamandroides ,Apateon_pedestris ),(Platyrhinops_lyelli ,(Amphibamus_grandiceps ,(Doleserpeton_annectens ,Gerobatrachus_hottoni )))))),((Cacops_aspidephorus ,(Dissorophus_multicinctus ,Broiliellus_texensis )),(Ecolsonia_cutlerensis ,(Acheloma_cumminsi ,Phonerpeton_pricei ))))),((Onchiodon_labyrinthicus ,Eryops_megacephalus ),(Sclerocephalus_haeuseri ,(Glanochthon_latirostris ,(Archegosaurus_decheni ,(Australerpeton_cosgriffi ,(Uranocentrodon_senekalensis ,(Rhineceps_nyasaensis ,(Lydekkerina_huxleyi ,(Wetlugasaurus_angustifrons ,(Edingerella_madagascariensis ,((((Trematolestes_hagdorni ,(Trematosaurus_brauni ,(Peltostega_erici ,Lyrocephaliscus_euri ))),((Siderops_kehli ,(Batrachosuchus_browni ,(Laidleria_gracilis ,(Plagiosuchus_pustuliferus ,Gerrothorax_pulcherrimus )))),(Callistomordax_kugleri ,Metoposaurus_krasiejowensis ))),(Benthosuchus_sushkini ,(Eocyclotosaurus_appetolatus ,((Eryosuchus_garjainovi ,Mastodonsaurus_giganteus ),(Paracyclotosaurus_davidi ,Cyclotosaurus_intermedius ))))),(Watsonisuchus_gunganj ,Parotosuchus_nasutus )))))))))))))))),(Trimerorhachis_insignis ,(Neldasaurus_wrightae ,((Isodectes_obtsusus ,Acroplous_vorax ),(Dvinosaurus_primus ,(Thabanchuia_oomie ,Tupilakosaurus_wetlugensis )))))));
tree tnt_564 = [&U] 
(Proterogryinus_scheelei ,((Dendrerpeton_helogenes ,(Balanerpeton_woodi ,(((Edops_craigi ,Nigerpeton_ricqlesi ),(Chenoprosopus_milleri ,(Adamanterpeton_ohioensis ,Cochleosaurus_bohemicus ))),(((Acanthostomatops_vorax ,Zatrachys_serratus ),(((Micromelerpeton_credneri ,(Branchierpeton_amblystomum ,(Limnogyrinus_elegans ,(Branchiosaurus_salamandroides ,Apateon_pedestris )))),(Micropholis_stowi ,(Platyrhinops_lyelli ,(Amphibamus_grandiceps ,(Doleserpeton_annectens ,Gerobatrachus_hottoni ))))),((Cacops_aspidephorus ,(Dissorophus_multicinctus ,Broiliellus_texensis )),(Ecolsonia_cutlerensis ,(Acheloma_cumminsi ,Phonerpeton_pricei ))))),((Onchiodon_labyrinthicus ,Eryops_megacephalus ),(Sclerocephalus_haeuseri ,(Glanochthon_latirostris ,(Archegosaurus_decheni ,(Australerpeton_cosgriffi ,(Uranocentrodon_senekalensis ,(Rhineceps_nyasaensis ,(Lydekkerina_huxleyi ,(Wetlugasaurus_angustifrons ,(Edingerella_madagascariensis ,((((Metoposaurus_krasiejowensis ,(Callistomordax_kugleri ,(Trematolestes_hagdorni ,(Trematosaurus_brauni ,(Peltostega_erici ,Lyrocephaliscus_euri ))))),(Siderops_kehli ,(Batrachosuchus_browni ,(Laidleria_gracilis ,(Plagiosuchus_pustuliferus ,Gerrothorax_pulcherrimus ))))),(Benthosuchus_sushkini ,(Eocyclotosaurus_appetolatus ,((Eryosuchus_garjainovi ,Mastodonsaurus_giganteus ),(Paracyclotosaurus_davidi ,Cyclotosaurus_intermedius ))))),(Watsonisuchus_gunganj ,Parotosuchus_nasutus )))))))))))))))),(Trimerorhachis_insignis ,(Neldasaurus_wrightae ,((Isodectes_obtsusus ,Acroplous_vorax ),(Dvinosaurus_primus ,(Thabanchuia_oomie ,Tupilakosaurus_wetlugensis )))))));
tree tnt_565 = [&U] 
(Proterogryinus_scheelei ,((Dendrerpeton_helogenes ,(Balanerpeton_woodi ,(((Edops_craigi ,Nigerpeton_ricqlesi ),(Chenoprosopus_milleri ,(Adamanterpeton_ohioensis ,Cochleosaurus_bohemicus ))),(((Acanthostomatops_vorax ,Zatrachys_serratus ),(((Micromelerpeton_credneri ,(Branchierpeton_amblystomum ,(Limnogyrinus_elegans ,(Branchiosaurus_salamandroides ,Apateon_pedestris )))),(Micropholis_stowi ,(Platyrhinops_lyelli ,(Amphibamus_grandiceps ,(Doleserpeton_annectens ,Gerobatrachus_hottoni ))))),((Cacops_aspidephorus ,(Dissorophus_multicinctus ,Broiliellus_texensis )),(Ecolsonia_cutlerensis ,(Acheloma_cumminsi ,Phonerpeton_pricei ))))),((Onchiodon_labyrinthicus ,Eryops_megacephalus ),(Sclerocephalus_haeuseri ,(Glanochthon_latirostris ,(Archegosaurus_decheni ,(Australerpeton_cosgriffi ,(Uranocentrodon_senekalensis ,(Rhineceps_nyasaensis ,(Lydekkerina_huxleyi ,(Wetlugasaurus_angustifrons ,(Edingerella_madagascariensis ,((((Trematolestes_hagdorni ,(Trematosaurus_brauni ,(Peltostega_erici ,Lyrocephaliscus_euri ))),((Siderops_kehli ,((Laidleria_gracilis ,Batrachosuchus_browni ),(Plagiosuchus_pustuliferus ,Gerrothorax_pulcherrimus ))),(Callistomordax_kugleri ,Metoposaurus_krasiejowensis ))),(Benthosuchus_sushkini ,(Eocyclotosaurus_appetolatus ,((Eryosuchus_garjainovi ,Mastodonsaurus_giganteus ),(Paracyclotosaurus_davidi ,Cyclotosaurus_intermedius ))))),(Watsonisuchus_gunganj ,Parotosuchus_nasutus )))))))))))))))),(Trimerorhachis_insignis ,(Neldasaurus_wrightae ,((Isodectes_obtsusus ,Acroplous_vorax ),(Dvinosaurus_primus ,(Thabanchuia_oomie ,Tupilakosaurus_wetlugensis )))))));
tree tnt_566 = [&U] 
(Proterogryinus_scheelei ,((Dendrerpeton_helogenes ,(Balanerpeton_woodi ,(((Edops_craigi ,Nigerpeton_ricqlesi ),(Chenoprosopus_milleri ,(Adamanterpeton_ohioensis ,Cochleosaurus_bohemicus ))),(((Acanthostomatops_vorax ,Zatrachys_serratus ),(((Micromelerpeton_credneri ,(Branchierpeton_amblystomum ,(Limnogyrinus_elegans ,(Branchiosaurus_salamandroides ,Apateon_pedestris )))),(Micropholis_stowi ,(Platyrhinops_lyelli ,(Amphibamus_grandiceps ,(Doleserpeton_annectens ,Gerobatrachus_hottoni ))))),((Cacops_aspidephorus ,(Dissorophus_multicinctus ,Broiliellus_texensis )),(Ecolsonia_cutlerensis ,(Acheloma_cumminsi ,Phonerpeton_pricei ))))),((Onchiodon_labyrinthicus ,Eryops_megacephalus ),(Sclerocephalus_haeuseri ,(Glanochthon_latirostris ,(Archegosaurus_decheni ,(Australerpeton_cosgriffi ,(Uranocentrodon_senekalensis ,(Rhineceps_nyasaensis ,(Lydekkerina_huxleyi ,(Wetlugasaurus_angustifrons ,(Edingerella_madagascariensis ,((((Trematolestes_hagdorni ,(Trematosaurus_brauni ,(Peltostega_erici ,Lyrocephaliscus_euri ))),((Siderops_kehli ,(Batrachosuchus_browni ,(Laidleria_gracilis ,(Plagiosuchus_pustuliferus ,Gerrothorax_pulcherrimus )))),(Callistomordax_kugleri ,Metoposaurus_krasiejowensis ))),(Benthosuchus_sushkini ,(Eocyclotosaurus_appetolatus ,((Eryosuchus_garjainovi ,Mastodonsaurus_giganteus ),(Paracyclotosaurus_davidi ,Cyclotosaurus_intermedius ))))),(Watsonisuchus_gunganj ,Parotosuchus_nasutus )))))))))))))))),(Neldasaurus_wrightae ,(Trimerorhachis_insignis ,((Isodectes_obtsusus ,Acroplous_vorax ),(Dvinosaurus_primus ,(Thabanchuia_oomie ,Tupilakosaurus_wetlugensis )))))));
tree tnt_567 = [&U] 
(Proterogryinus_scheelei ,((Dendrerpeton_helogenes ,(Balanerpeton_woodi ,(((Edops_craigi ,Nigerpeton_ricqlesi ),(Chenoprosopus_milleri ,(Adamanterpeton_ohioensis ,Cochleosaurus_bohemicus ))),(((Acanthostomatops_vorax ,Zatrachys_serratus ),(((Micromelerpeton_credneri ,(Branchierpeton_amblystomum ,(Limnogyrinus_elegans ,(Branchiosaurus_salamandroides ,Apateon_pedestris )))),(Micropholis_stowi ,(Platyrhinops_lyelli ,(Amphibamus_grandiceps ,(Doleserpeton_annectens ,Gerobatrachus_hottoni ))))),((Cacops_aspidephorus ,(Dissorophus_multicinctus ,Broiliellus_texensis )),(Ecolsonia_cutlerensis ,(Acheloma_cumminsi ,Phonerpeton_pricei ))))),((Onchiodon_labyrinthicus ,Eryops_megacephalus ),(Sclerocephalus_haeuseri ,(Glanochthon_latirostris ,(Archegosaurus_decheni ,(Australerpeton_cosgriffi ,(Uranocentrodon_senekalensis ,(Rhineceps_nyasaensis ,(Lydekkerina_huxleyi ,(Wetlugasaurus_angustifrons ,(Edingerella_madagascariensis ,((((Trematolestes_hagdorni ,(Trematosaurus_brauni ,(Peltostega_erici ,Lyrocephaliscus_euri ))),((Siderops_kehli ,(Laidleria_gracilis ,(Batrachosuchus_browni ,(Plagiosuchus_pustuliferus ,Gerrothorax_pulcherrimus )))),(Callistomordax_kugleri ,Metoposaurus_krasiejowensis ))),(Benthosuchus_sushkini ,(Eocyclotosaurus_appetolatus ,((Eryosuchus_garjainovi ,Mastodonsaurus_giganteus ),(Paracyclotosaurus_davidi ,Cyclotosaurus_intermedius ))))),(Watsonisuchus_gunganj ,Parotosuchus_nasutus )))))))))))))))),(Trimerorhachis_insignis ,(Neldasaurus_wrightae ,((Isodectes_obtsusus ,Acroplous_vorax ),(Dvinosaurus_primus ,(Thabanchuia_oomie ,Tupilakosaurus_wetlugensis )))))));
tree tnt_568 = [&U] 
(Proterogryinus_scheelei ,((Dendrerpeton_helogenes ,(Balanerpeton_woodi ,(((Edops_craigi ,Nigerpeton_ricqlesi ),(Chenoprosopus_milleri ,(Adamanterpeton_ohioensis ,Cochleosaurus_bohemicus ))),(((Acanthostomatops_vorax ,Zatrachys_serratus ),(((Micromelerpeton_credneri ,(Branchierpeton_amblystomum ,(Limnogyrinus_elegans ,(Branchiosaurus_salamandroides ,Apateon_pedestris )))),(Micropholis_stowi ,(Platyrhinops_lyelli ,(Amphibamus_grandiceps ,(Doleserpeton_annectens ,Gerobatrachus_hottoni ))))),((Cacops_aspidephorus ,(Dissorophus_multicinctus ,Broiliellus_texensis )),(Ecolsonia_cutlerensis ,(Acheloma_cumminsi ,Phonerpeton_pricei ))))),((Onchiodon_labyrinthicus ,Eryops_megacephalus ),(Sclerocephalus_haeuseri ,(Glanochthon_latirostris ,(Archegosaurus_decheni ,(Australerpeton_cosgriffi ,(Uranocentrodon_senekalensis ,(Rhineceps_nyasaensis ,(Lydekkerina_huxleyi ,(Wetlugasaurus_angustifrons ,((((Trematolestes_hagdorni ,(Trematosaurus_brauni ,(Peltostega_erici ,Lyrocephaliscus_euri ))),((Siderops_kehli ,(Batrachosuchus_browni ,(Laidleria_gracilis ,(Plagiosuchus_pustuliferus ,Gerrothorax_pulcherrimus )))),(Callistomordax_kugleri ,Metoposaurus_krasiejowensis ))),(Benthosuchus_sushkini ,(Eocyclotosaurus_appetolatus ,((Eryosuchus_garjainovi ,Mastodonsaurus_giganteus ),(Paracyclotosaurus_davidi ,Cyclotosaurus_intermedius ))))),(Watsonisuchus_gunganj ,(Edingerella_madagascariensis ,Parotosuchus_nasutus )))))))))))))))),(Trimerorhachis_insignis ,(Neldasaurus_wrightae ,((Isodectes_obtsusus ,Acroplous_vorax ),(Dvinosaurus_primus ,(Thabanchuia_oomie ,Tupilakosaurus_wetlugensis )))))));
tree tnt_569 = [&U] 
(Proterogryinus_scheelei ,((Dendrerpeton_helogenes ,(Balanerpeton_woodi ,(((Edops_craigi ,Nigerpeton_ricqlesi ),(Chenoprosopus_milleri ,(Adamanterpeton_ohioensis ,Cochleosaurus_bohemicus ))),(((Acanthostomatops_vorax ,Zatrachys_serratus ),(((Micromelerpeton_credneri ,(Branchierpeton_amblystomum ,(Limnogyrinus_elegans ,(Branchiosaurus_salamandroides ,Apateon_pedestris )))),(Micropholis_stowi ,(Platyrhinops_lyelli ,(Amphibamus_grandiceps ,(Doleserpeton_annectens ,Gerobatrachus_hottoni ))))),((Cacops_aspidephorus ,(Dissorophus_multicinctus ,Broiliellus_texensis )),(Ecolsonia_cutlerensis ,(Acheloma_cumminsi ,Phonerpeton_pricei ))))),((Onchiodon_labyrinthicus ,Eryops_megacephalus ),(Sclerocephalus_haeuseri ,(Glanochthon_latirostris ,(Archegosaurus_decheni ,(Australerpeton_cosgriffi ,(Uranocentrodon_senekalensis ,(Rhineceps_nyasaensis ,(Lydekkerina_huxleyi ,(Wetlugasaurus_angustifrons ,(Edingerella_madagascariensis ,((((Trematosaurus_brauni ,(Trematolestes_hagdorni ,(Peltostega_erici ,Lyrocephaliscus_euri ))),((Siderops_kehli ,(Batrachosuchus_browni ,(Laidleria_gracilis ,(Plagiosuchus_pustuliferus ,Gerrothorax_pulcherrimus )))),(Callistomordax_kugleri ,Metoposaurus_krasiejowensis ))),(Benthosuchus_sushkini ,(Eocyclotosaurus_appetolatus ,((Eryosuchus_garjainovi ,Mastodonsaurus_giganteus ),(Paracyclotosaurus_davidi ,Cyclotosaurus_intermedius ))))),(Watsonisuchus_gunganj ,Parotosuchus_nasutus )))))))))))))))),(Trimerorhachis_insignis ,(Neldasaurus_wrightae ,((Isodectes_obtsusus ,Acroplous_vorax ),(Dvinosaurus_primus ,(Thabanchuia_oomie ,Tupilakosaurus_wetlugensis )))))));
tree tnt_570 = [&U] 
(Proterogryinus_scheelei ,((Dendrerpeton_helogenes ,(Balanerpeton_woodi ,(((Edops_craigi ,Nigerpeton_ricqlesi ),(Chenoprosopus_milleri ,(Adamanterpeton_ohioensis ,Cochleosaurus_bohemicus ))),(((Acanthostomatops_vorax ,Zatrachys_serratus ),(((Micromelerpeton_credneri ,(Limnogyrinus_elegans ,Branchierpeton_amblystomum )),(Micropholis_stowi ,((Branchiosaurus_salamandroides ,Apateon_pedestris ),(Platyrhinops_lyelli ,(Amphibamus_grandiceps ,(Doleserpeton_annectens ,Gerobatrachus_hottoni )))))),((Cacops_aspidephorus ,(Dissorophus_multicinctus ,Broiliellus_texensis )),(Ecolsonia_cutlerensis ,(Acheloma_cumminsi ,Phonerpeton_pricei ))))),((Onchiodon_labyrinthicus ,Eryops_megacephalus ),(Sclerocephalus_haeuseri ,(Glanochthon_latirostris ,(Archegosaurus_decheni ,(Australerpeton_cosgriffi ,(Uranocentrodon_senekalensis ,(Rhineceps_nyasaensis ,(Lydekkerina_huxleyi ,(Wetlugasaurus_angustifrons ,(Edingerella_madagascariensis ,((((Trematolestes_hagdorni ,(Trematosaurus_brauni ,(Peltostega_erici ,Lyrocephaliscus_euri ))),((Siderops_kehli ,(Batrachosuchus_browni ,(Laidleria_gracilis ,(Plagiosuchus_pustuliferus ,Gerrothorax_pulcherrimus )))),(Callistomordax_kugleri ,Metoposaurus_krasiejowensis ))),(Benthosuchus_sushkini ,(Eocyclotosaurus_appetolatus ,((Eryosuchus_garjainovi ,Mastodonsaurus_giganteus ),(Paracyclotosaurus_davidi ,Cyclotosaurus_intermedius ))))),(Watsonisuchus_gunganj ,Parotosuchus_nasutus )))))))))))))))),(Neldasaurus_wrightae ,(Trimerorhachis_insignis ,((Isodectes_obtsusus ,Acroplous_vorax ),(Dvinosaurus_primus ,(Thabanchuia_oomie ,Tupilakosaurus_wetlugensis )))))));
tree tnt_571 = [&U] 
(Proterogryinus_scheelei ,((Dendrerpeton_helogenes ,(Balanerpeton_woodi ,(((Edops_craigi ,Nigerpeton_ricqlesi ),(Chenoprosopus_milleri ,(Adamanterpeton_ohioensis ,Cochleosaurus_bohemicus ))),(((Acanthostomatops_vorax ,Zatrachys_serratus ),(((Micromelerpeton_credneri ,(Limnogyrinus_elegans ,Branchierpeton_amblystomum )),(Micropholis_stowi ,((Branchiosaurus_salamandroides ,Apateon_pedestris ),(Platyrhinops_lyelli ,(Amphibamus_grandiceps ,(Doleserpeton_annectens ,Gerobatrachus_hottoni )))))),((Cacops_aspidephorus ,(Dissorophus_multicinctus ,Broiliellus_texensis )),(Ecolsonia_cutlerensis ,(Acheloma_cumminsi ,Phonerpeton_pricei ))))),((Onchiodon_labyrinthicus ,Eryops_megacephalus ),(Sclerocephalus_haeuseri ,(Glanochthon_latirostris ,(Archegosaurus_decheni ,(Australerpeton_cosgriffi ,(Uranocentrodon_senekalensis ,(Rhineceps_nyasaensis ,(Lydekkerina_huxleyi ,(Wetlugasaurus_angustifrons ,(Edingerella_madagascariensis ,((((Trematolestes_hagdorni ,(Trematosaurus_brauni ,(Peltostega_erici ,Lyrocephaliscus_euri ))),((Siderops_kehli ,(Batrachosuchus_browni ,(Laidleria_gracilis ,(Plagiosuchus_pustuliferus ,Gerrothorax_pulcherrimus )))),(Callistomordax_kugleri ,Metoposaurus_krasiejowensis ))),(Benthosuchus_sushkini ,(Eocyclotosaurus_appetolatus ,((Eryosuchus_garjainovi ,Mastodonsaurus_giganteus ),(Paracyclotosaurus_davidi ,Cyclotosaurus_intermedius ))))),(Watsonisuchus_gunganj ,Parotosuchus_nasutus )))))))))))))))),((Trimerorhachis_insignis ,Neldasaurus_wrightae ),((Isodectes_obtsusus ,Acroplous_vorax ),(Dvinosaurus_primus ,(Thabanchuia_oomie ,Tupilakosaurus_wetlugensis ))))));
tree tnt_572 = [&U] 
(Proterogryinus_scheelei ,((Dendrerpeton_helogenes ,(Balanerpeton_woodi ,(((Edops_craigi ,Nigerpeton_ricqlesi ),(Chenoprosopus_milleri ,(Adamanterpeton_ohioensis ,Cochleosaurus_bohemicus ))),(((Acanthostomatops_vorax ,Zatrachys_serratus ),(((Micromelerpeton_credneri ,(Limnogyrinus_elegans ,(Branchierpeton_amblystomum ,(Branchiosaurus_salamandroides ,Apateon_pedestris )))),(Micropholis_stowi ,(Platyrhinops_lyelli ,(Amphibamus_grandiceps ,(Doleserpeton_annectens ,Gerobatrachus_hottoni ))))),((Cacops_aspidephorus ,(Dissorophus_multicinctus ,Broiliellus_texensis )),(Ecolsonia_cutlerensis ,(Acheloma_cumminsi ,Phonerpeton_pricei ))))),((Onchiodon_labyrinthicus ,Eryops_megacephalus ),(Sclerocephalus_haeuseri ,(Glanochthon_latirostris ,(Archegosaurus_decheni ,(Australerpeton_cosgriffi ,(Uranocentrodon_senekalensis ,(Rhineceps_nyasaensis ,(Lydekkerina_huxleyi ,(Wetlugasaurus_angustifrons ,(Edingerella_madagascariensis ,((((Trematosaurus_brauni ,(Trematolestes_hagdorni ,(Peltostega_erici ,Lyrocephaliscus_euri ))),((Siderops_kehli ,(Laidleria_gracilis ,(Batrachosuchus_browni ,(Plagiosuchus_pustuliferus ,Gerrothorax_pulcherrimus )))),(Callistomordax_kugleri ,Metoposaurus_krasiejowensis ))),(Benthosuchus_sushkini ,(Eocyclotosaurus_appetolatus ,((Eryosuchus_garjainovi ,Mastodonsaurus_giganteus ),(Paracyclotosaurus_davidi ,Cyclotosaurus_intermedius ))))),(Watsonisuchus_gunganj ,Parotosuchus_nasutus )))))))))))))))),((Trimerorhachis_insignis ,Neldasaurus_wrightae ),((Isodectes_obtsusus ,Acroplous_vorax ),(Dvinosaurus_primus ,(Thabanchuia_oomie ,Tupilakosaurus_wetlugensis ))))));
tree tnt_573 = [&U] 
(Proterogryinus_scheelei ,((Dendrerpeton_helogenes ,(Balanerpeton_woodi ,(((Edops_craigi ,Nigerpeton_ricqlesi ),(Chenoprosopus_milleri ,(Adamanterpeton_ohioensis ,Cochleosaurus_bohemicus ))),(((Acanthostomatops_vorax ,Zatrachys_serratus ),(((Micromelerpeton_credneri ,(Limnogyrinus_elegans ,(Branchierpeton_amblystomum ,(Branchiosaurus_salamandroides ,Apateon_pedestris )))),(Micropholis_stowi ,(Platyrhinops_lyelli ,(Amphibamus_grandiceps ,(Doleserpeton_annectens ,Gerobatrachus_hottoni ))))),((Cacops_aspidephorus ,(Dissorophus_multicinctus ,Broiliellus_texensis )),(Ecolsonia_cutlerensis ,(Acheloma_cumminsi ,Phonerpeton_pricei ))))),((Onchiodon_labyrinthicus ,Eryops_megacephalus ),(Sclerocephalus_haeuseri ,(Glanochthon_latirostris ,(Archegosaurus_decheni ,(Australerpeton_cosgriffi ,(Uranocentrodon_senekalensis ,(Rhineceps_nyasaensis ,(Lydekkerina_huxleyi ,(Wetlugasaurus_angustifrons ,(Edingerella_madagascariensis ,((((Trematosaurus_brauni ,(Trematolestes_hagdorni ,(Peltostega_erici ,Lyrocephaliscus_euri ))),((Siderops_kehli ,(Laidleria_gracilis ,(Batrachosuchus_browni ,(Plagiosuchus_pustuliferus ,Gerrothorax_pulcherrimus )))),(Callistomordax_kugleri ,Metoposaurus_krasiejowensis ))),(Benthosuchus_sushkini ,(Eocyclotosaurus_appetolatus ,((Eryosuchus_garjainovi ,Mastodonsaurus_giganteus ),(Paracyclotosaurus_davidi ,Cyclotosaurus_intermedius ))))),(Watsonisuchus_gunganj ,Parotosuchus_nasutus )))))))))))))))),(Neldasaurus_wrightae ,(Trimerorhachis_insignis ,((Isodectes_obtsusus ,Acroplous_vorax ),(Dvinosaurus_primus ,(Thabanchuia_oomie ,Tupilakosaurus_wetlugensis )))))));
tree tnt_574 = [&U] 
(Proterogryinus_scheelei ,((Dendrerpeton_helogenes ,(Balanerpeton_woodi ,(((Edops_craigi ,Nigerpeton_ricqlesi ),(Chenoprosopus_milleri ,(Adamanterpeton_ohioensis ,Cochleosaurus_bohemicus ))),(((Acanthostomatops_vorax ,Zatrachys_serratus ),(((Micromelerpeton_credneri ,(Branchierpeton_amblystomum ,(Limnogyrinus_elegans ,(Branchiosaurus_salamandroides ,Apateon_pedestris )))),(Micropholis_stowi ,(Platyrhinops_lyelli ,(Amphibamus_grandiceps ,(Doleserpeton_annectens ,Gerobatrachus_hottoni ))))),((Cacops_aspidephorus ,(Dissorophus_multicinctus ,Broiliellus_texensis )),(Ecolsonia_cutlerensis ,(Acheloma_cumminsi ,Phonerpeton_pricei ))))),((Onchiodon_labyrinthicus ,Eryops_megacephalus ),(Sclerocephalus_haeuseri ,(Glanochthon_latirostris ,(Archegosaurus_decheni ,(Australerpeton_cosgriffi ,(Uranocentrodon_senekalensis ,(Rhineceps_nyasaensis ,(Lydekkerina_huxleyi ,(Wetlugasaurus_angustifrons ,(Edingerella_madagascariensis ,((((Trematosaurus_brauni ,(Trematolestes_hagdorni ,(Peltostega_erici ,Lyrocephaliscus_euri ))),((Siderops_kehli ,(Laidleria_gracilis ,(Batrachosuchus_browni ,(Plagiosuchus_pustuliferus ,Gerrothorax_pulcherrimus )))),(Callistomordax_kugleri ,Metoposaurus_krasiejowensis ))),(Benthosuchus_sushkini ,(Eocyclotosaurus_appetolatus ,((Eryosuchus_garjainovi ,Mastodonsaurus_giganteus ),(Paracyclotosaurus_davidi ,Cyclotosaurus_intermedius ))))),(Watsonisuchus_gunganj ,Parotosuchus_nasutus )))))))))))))))),((Trimerorhachis_insignis ,Neldasaurus_wrightae ),((Isodectes_obtsusus ,Acroplous_vorax ),(Dvinosaurus_primus ,(Thabanchuia_oomie ,Tupilakosaurus_wetlugensis ))))));
tree tnt_575 = [&U] 
(Proterogryinus_scheelei ,((Dendrerpeton_helogenes ,(Balanerpeton_woodi ,(((Edops_craigi ,Nigerpeton_ricqlesi ),(Chenoprosopus_milleri ,(Adamanterpeton_ohioensis ,Cochleosaurus_bohemicus ))),(((Acanthostomatops_vorax ,Zatrachys_serratus ),(((Micromelerpeton_credneri ,(Limnogyrinus_elegans ,(Branchierpeton_amblystomum ,(Branchiosaurus_salamandroides ,Apateon_pedestris )))),(Micropholis_stowi ,(Platyrhinops_lyelli ,(Amphibamus_grandiceps ,(Doleserpeton_annectens ,Gerobatrachus_hottoni ))))),((Cacops_aspidephorus ,(Dissorophus_multicinctus ,Broiliellus_texensis )),(Ecolsonia_cutlerensis ,(Acheloma_cumminsi ,Phonerpeton_pricei ))))),((Onchiodon_labyrinthicus ,Eryops_megacephalus ),(Sclerocephalus_haeuseri ,(Glanochthon_latirostris ,(Archegosaurus_decheni ,(Australerpeton_cosgriffi ,(Uranocentrodon_senekalensis ,(Rhineceps_nyasaensis ,(Lydekkerina_huxleyi ,(Wetlugasaurus_angustifrons ,(Edingerella_madagascariensis ,((((Trematosaurus_brauni ,(Trematolestes_hagdorni ,(Peltostega_erici ,Lyrocephaliscus_euri ))),((Siderops_kehli ,((Laidleria_gracilis ,Batrachosuchus_browni ),(Plagiosuchus_pustuliferus ,Gerrothorax_pulcherrimus ))),(Callistomordax_kugleri ,Metoposaurus_krasiejowensis ))),(Benthosuchus_sushkini ,(Eocyclotosaurus_appetolatus ,((Eryosuchus_garjainovi ,Mastodonsaurus_giganteus ),(Paracyclotosaurus_davidi ,Cyclotosaurus_intermedius ))))),(Watsonisuchus_gunganj ,Parotosuchus_nasutus )))))))))))))))),((Trimerorhachis_insignis ,Neldasaurus_wrightae ),((Isodectes_obtsusus ,Acroplous_vorax ),(Dvinosaurus_primus ,(Thabanchuia_oomie ,Tupilakosaurus_wetlugensis ))))));
tree tnt_576 = [&U] 
(Proterogryinus_scheelei ,((Dendrerpeton_helogenes ,(Balanerpeton_woodi ,(((Edops_craigi ,Nigerpeton_ricqlesi ),(Chenoprosopus_milleri ,(Adamanterpeton_ohioensis ,Cochleosaurus_bohemicus ))),(((Acanthostomatops_vorax ,Zatrachys_serratus ),(((Micromelerpeton_credneri ,(Limnogyrinus_elegans ,(Branchierpeton_amblystomum ,(Branchiosaurus_salamandroides ,Apateon_pedestris )))),(Micropholis_stowi ,(Platyrhinops_lyelli ,(Amphibamus_grandiceps ,(Doleserpeton_annectens ,Gerobatrachus_hottoni ))))),((Cacops_aspidephorus ,(Dissorophus_multicinctus ,Broiliellus_texensis )),(Ecolsonia_cutlerensis ,(Acheloma_cumminsi ,Phonerpeton_pricei ))))),((Onchiodon_labyrinthicus ,Eryops_megacephalus ),(Sclerocephalus_haeuseri ,(Glanochthon_latirostris ,(Archegosaurus_decheni ,(Australerpeton_cosgriffi ,(Uranocentrodon_senekalensis ,(Rhineceps_nyasaensis ,(Lydekkerina_huxleyi ,(Wetlugasaurus_angustifrons ,((Edingerella_madagascariensis ,(((Trematosaurus_brauni ,(Trematolestes_hagdorni ,(Peltostega_erici ,Lyrocephaliscus_euri ))),((Siderops_kehli ,(Laidleria_gracilis ,(Batrachosuchus_browni ,(Plagiosuchus_pustuliferus ,Gerrothorax_pulcherrimus )))),(Callistomordax_kugleri ,Metoposaurus_krasiejowensis ))),(Benthosuchus_sushkini ,(Eocyclotosaurus_appetolatus ,((Eryosuchus_garjainovi ,Mastodonsaurus_giganteus ),(Paracyclotosaurus_davidi ,Cyclotosaurus_intermedius )))))),(Watsonisuchus_gunganj ,Parotosuchus_nasutus ))))))))))))))),((Trimerorhachis_insignis ,Neldasaurus_wrightae ),((Isodectes_obtsusus ,Acroplous_vorax ),(Dvinosaurus_primus ,(Thabanchuia_oomie ,Tupilakosaurus_wetlugensis ))))));
tree tnt_577 = [&U] 
(Proterogryinus_scheelei ,((Dendrerpeton_helogenes ,(Balanerpeton_woodi ,(((Edops_craigi ,Nigerpeton_ricqlesi ),(Chenoprosopus_milleri ,(Adamanterpeton_ohioensis ,Cochleosaurus_bohemicus ))),(((Acanthostomatops_vorax ,Zatrachys_serratus ),(((Micromelerpeton_credneri ,(Limnogyrinus_elegans ,(Branchierpeton_amblystomum ,(Branchiosaurus_salamandroides ,Apateon_pedestris )))),(Micropholis_stowi ,(Platyrhinops_lyelli ,(Amphibamus_grandiceps ,(Doleserpeton_annectens ,Gerobatrachus_hottoni ))))),((Cacops_aspidephorus ,(Dissorophus_multicinctus ,Broiliellus_texensis )),(Ecolsonia_cutlerensis ,(Acheloma_cumminsi ,Phonerpeton_pricei ))))),((Onchiodon_labyrinthicus ,Eryops_megacephalus ),(Sclerocephalus_haeuseri ,(Glanochthon_latirostris ,(Archegosaurus_decheni ,(Australerpeton_cosgriffi ,(Uranocentrodon_senekalensis ,(Rhineceps_nyasaensis ,(Lydekkerina_huxleyi ,(Wetlugasaurus_angustifrons ,((((Trematosaurus_brauni ,(Trematolestes_hagdorni ,(Peltostega_erici ,Lyrocephaliscus_euri ))),((Siderops_kehli ,(Laidleria_gracilis ,(Batrachosuchus_browni ,(Plagiosuchus_pustuliferus ,Gerrothorax_pulcherrimus )))),(Callistomordax_kugleri ,Metoposaurus_krasiejowensis ))),(Benthosuchus_sushkini ,(Eocyclotosaurus_appetolatus ,((Eryosuchus_garjainovi ,Mastodonsaurus_giganteus ),(Paracyclotosaurus_davidi ,Cyclotosaurus_intermedius ))))),(Edingerella_madagascariensis ,(Watsonisuchus_gunganj ,Parotosuchus_nasutus )))))))))))))))),((Trimerorhachis_insignis ,Neldasaurus_wrightae ),((Isodectes_obtsusus ,Acroplous_vorax ),(Dvinosaurus_primus ,(Thabanchuia_oomie ,Tupilakosaurus_wetlugensis ))))));
tree tnt_578 = [&U] 
(Proterogryinus_scheelei ,((Dendrerpeton_helogenes ,(Balanerpeton_woodi ,(((Edops_craigi ,Nigerpeton_ricqlesi ),(Chenoprosopus_milleri ,(Adamanterpeton_ohioensis ,Cochleosaurus_bohemicus ))),(((Acanthostomatops_vorax ,Zatrachys_serratus ),(((Micromelerpeton_credneri ,(Limnogyrinus_elegans ,(Branchierpeton_amblystomum ,(Branchiosaurus_salamandroides ,Apateon_pedestris )))),(Micropholis_stowi ,(Platyrhinops_lyelli ,(Amphibamus_grandiceps ,(Doleserpeton_annectens ,Gerobatrachus_hottoni ))))),((Cacops_aspidephorus ,(Dissorophus_multicinctus ,Broiliellus_texensis )),(Ecolsonia_cutlerensis ,(Acheloma_cumminsi ,Phonerpeton_pricei ))))),((Onchiodon_labyrinthicus ,Eryops_megacephalus ),(Sclerocephalus_haeuseri ,(Glanochthon_latirostris ,(Archegosaurus_decheni ,(Australerpeton_cosgriffi ,(Uranocentrodon_senekalensis ,(Rhineceps_nyasaensis ,(Lydekkerina_huxleyi ,(Wetlugasaurus_angustifrons ,((((Trematosaurus_brauni ,(Trematolestes_hagdorni ,(Peltostega_erici ,Lyrocephaliscus_euri ))),((Siderops_kehli ,(Laidleria_gracilis ,(Batrachosuchus_browni ,(Plagiosuchus_pustuliferus ,Gerrothorax_pulcherrimus )))),(Callistomordax_kugleri ,Metoposaurus_krasiejowensis ))),(Benthosuchus_sushkini ,(Eocyclotosaurus_appetolatus ,((Eryosuchus_garjainovi ,Mastodonsaurus_giganteus ),(Paracyclotosaurus_davidi ,Cyclotosaurus_intermedius ))))),(Watsonisuchus_gunganj ,(Edingerella_madagascariensis ,Parotosuchus_nasutus )))))))))))))))),((Trimerorhachis_insignis ,Neldasaurus_wrightae ),((Isodectes_obtsusus ,Acroplous_vorax ),(Dvinosaurus_primus ,(Thabanchuia_oomie ,Tupilakosaurus_wetlugensis ))))));
tree tnt_579 = [&U] 
(Proterogryinus_scheelei ,((Dendrerpeton_helogenes ,(Balanerpeton_woodi ,(((Edops_craigi ,Nigerpeton_ricqlesi ),(Chenoprosopus_milleri ,(Adamanterpeton_ohioensis ,Cochleosaurus_bohemicus ))),(((Acanthostomatops_vorax ,Zatrachys_serratus ),(((Micromelerpeton_credneri ,(Limnogyrinus_elegans ,(Branchierpeton_amblystomum ,(Branchiosaurus_salamandroides ,Apateon_pedestris )))),(Micropholis_stowi ,(Platyrhinops_lyelli ,(Amphibamus_grandiceps ,(Doleserpeton_annectens ,Gerobatrachus_hottoni ))))),((Cacops_aspidephorus ,(Dissorophus_multicinctus ,Broiliellus_texensis )),(Ecolsonia_cutlerensis ,(Acheloma_cumminsi ,Phonerpeton_pricei ))))),((Onchiodon_labyrinthicus ,Eryops_megacephalus ),(Sclerocephalus_haeuseri ,(Glanochthon_latirostris ,(Archegosaurus_decheni ,(Australerpeton_cosgriffi ,(Uranocentrodon_senekalensis ,(Rhineceps_nyasaensis ,(Lydekkerina_huxleyi ,(Wetlugasaurus_angustifrons ,(Edingerella_madagascariensis ,(((((Peltostega_erici ,Lyrocephaliscus_euri ),(Trematosaurus_brauni ,Trematolestes_hagdorni )),((Siderops_kehli ,(Laidleria_gracilis ,(Batrachosuchus_browni ,(Plagiosuchus_pustuliferus ,Gerrothorax_pulcherrimus )))),(Callistomordax_kugleri ,Metoposaurus_krasiejowensis ))),(Benthosuchus_sushkini ,(Eocyclotosaurus_appetolatus ,((Eryosuchus_garjainovi ,Mastodonsaurus_giganteus ),(Paracyclotosaurus_davidi ,Cyclotosaurus_intermedius ))))),(Watsonisuchus_gunganj ,Parotosuchus_nasutus )))))))))))))))),((Trimerorhachis_insignis ,Neldasaurus_wrightae ),((Isodectes_obtsusus ,Acroplous_vorax ),(Dvinosaurus_primus ,(Thabanchuia_oomie ,Tupilakosaurus_wetlugensis ))))));
tree tnt_580 = [&U] 
(Proterogryinus_scheelei ,((Dendrerpeton_helogenes ,(Balanerpeton_woodi ,(((Edops_craigi ,Nigerpeton_ricqlesi ),(Chenoprosopus_milleri ,(Adamanterpeton_ohioensis ,Cochleosaurus_bohemicus ))),(((Acanthostomatops_vorax ,Zatrachys_serratus ),(((Micromelerpeton_credneri ,(Limnogyrinus_elegans ,(Branchierpeton_amblystomum ,(Branchiosaurus_salamandroides ,Apateon_pedestris )))),(Micropholis_stowi ,(Platyrhinops_lyelli ,(Amphibamus_grandiceps ,(Doleserpeton_annectens ,Gerobatrachus_hottoni ))))),((Cacops_aspidephorus ,(Dissorophus_multicinctus ,Broiliellus_texensis )),(Ecolsonia_cutlerensis ,(Acheloma_cumminsi ,Phonerpeton_pricei ))))),((Onchiodon_labyrinthicus ,Eryops_megacephalus ),(Sclerocephalus_haeuseri ,(Glanochthon_latirostris ,(Archegosaurus_decheni ,(Australerpeton_cosgriffi ,(Uranocentrodon_senekalensis ,(Rhineceps_nyasaensis ,(Lydekkerina_huxleyi ,(Wetlugasaurus_angustifrons ,(Edingerella_madagascariensis ,((((Trematolestes_hagdorni ,(Trematosaurus_brauni ,(Peltostega_erici ,Lyrocephaliscus_euri ))),((Siderops_kehli ,(Laidleria_gracilis ,(Batrachosuchus_browni ,(Plagiosuchus_pustuliferus ,Gerrothorax_pulcherrimus )))),(Callistomordax_kugleri ,Metoposaurus_krasiejowensis ))),(Benthosuchus_sushkini ,(Eocyclotosaurus_appetolatus ,((Eryosuchus_garjainovi ,Mastodonsaurus_giganteus ),(Paracyclotosaurus_davidi ,Cyclotosaurus_intermedius ))))),(Watsonisuchus_gunganj ,Parotosuchus_nasutus )))))))))))))))),((Trimerorhachis_insignis ,Neldasaurus_wrightae ),((Isodectes_obtsusus ,Acroplous_vorax ),(Dvinosaurus_primus ,(Thabanchuia_oomie ,Tupilakosaurus_wetlugensis ))))));
tree tnt_581 = [&U] 
(Proterogryinus_scheelei ,((Dendrerpeton_helogenes ,(Balanerpeton_woodi ,(((Edops_craigi ,Nigerpeton_ricqlesi ),(Chenoprosopus_milleri ,(Adamanterpeton_ohioensis ,Cochleosaurus_bohemicus ))),(((Acanthostomatops_vorax ,Zatrachys_serratus ),(((Micromelerpeton_credneri ,(Limnogyrinus_elegans ,(Branchierpeton_amblystomum ,(Branchiosaurus_salamandroides ,Apateon_pedestris )))),(Micropholis_stowi ,(Platyrhinops_lyelli ,(Amphibamus_grandiceps ,(Doleserpeton_annectens ,Gerobatrachus_hottoni ))))),((Cacops_aspidephorus ,(Dissorophus_multicinctus ,Broiliellus_texensis )),(Ecolsonia_cutlerensis ,(Acheloma_cumminsi ,Phonerpeton_pricei ))))),((Onchiodon_labyrinthicus ,Eryops_megacephalus ),(Sclerocephalus_haeuseri ,(Glanochthon_latirostris ,(Archegosaurus_decheni ,(Australerpeton_cosgriffi ,(Uranocentrodon_senekalensis ,(Rhineceps_nyasaensis ,(Lydekkerina_huxleyi ,(Wetlugasaurus_angustifrons ,(Parotosuchus_nasutus ,(Edingerella_madagascariensis ,(Watsonisuchus_gunganj ,(((Trematosaurus_brauni ,(Trematolestes_hagdorni ,(Peltostega_erici ,Lyrocephaliscus_euri ))),((Siderops_kehli ,(Laidleria_gracilis ,(Batrachosuchus_browni ,(Plagiosuchus_pustuliferus ,Gerrothorax_pulcherrimus )))),(Callistomordax_kugleri ,Metoposaurus_krasiejowensis ))),(Benthosuchus_sushkini ,(Eocyclotosaurus_appetolatus ,((Eryosuchus_garjainovi ,Mastodonsaurus_giganteus ),(Paracyclotosaurus_davidi ,Cyclotosaurus_intermedius ))))))))))))))))))))),((Trimerorhachis_insignis ,Neldasaurus_wrightae ),((Isodectes_obtsusus ,Acroplous_vorax ),(Dvinosaurus_primus ,(Thabanchuia_oomie ,Tupilakosaurus_wetlugensis ))))));
tree tnt_582 = [&U] 
(Proterogryinus_scheelei ,((Dendrerpeton_helogenes ,(Balanerpeton_woodi ,(((Edops_craigi ,Nigerpeton_ricqlesi ),(Chenoprosopus_milleri ,(Adamanterpeton_ohioensis ,Cochleosaurus_bohemicus ))),(((Acanthostomatops_vorax ,Zatrachys_serratus ),(((Micromelerpeton_credneri ,(Limnogyrinus_elegans ,Branchierpeton_amblystomum )),(Micropholis_stowi ,((Branchiosaurus_salamandroides ,Apateon_pedestris ),(Platyrhinops_lyelli ,(Amphibamus_grandiceps ,(Doleserpeton_annectens ,Gerobatrachus_hottoni )))))),((Cacops_aspidephorus ,(Dissorophus_multicinctus ,Broiliellus_texensis )),(Ecolsonia_cutlerensis ,(Acheloma_cumminsi ,Phonerpeton_pricei ))))),((Onchiodon_labyrinthicus ,Eryops_megacephalus ),(Sclerocephalus_haeuseri ,(Glanochthon_latirostris ,(Archegosaurus_decheni ,(Australerpeton_cosgriffi ,(Uranocentrodon_senekalensis ,(Rhineceps_nyasaensis ,(Lydekkerina_huxleyi ,((Edingerella_madagascariensis ,(Wetlugasaurus_angustifrons ,(Parotosuchus_nasutus ,(Watsonisuchus_gunganj ,((Trematosaurus_brauni ,((Peltostega_erici ,Lyrocephaliscus_euri ),(Trematolestes_hagdorni ,(Callistomordax_kugleri ,Metoposaurus_krasiejowensis )))),(Benthosuchus_sushkini ,(Eocyclotosaurus_appetolatus ,((Eryosuchus_garjainovi ,Mastodonsaurus_giganteus ),(Paracyclotosaurus_davidi ,Cyclotosaurus_intermedius ))))))))),(Siderops_kehli ,((Laidleria_gracilis ,Batrachosuchus_browni ),(Plagiosuchus_pustuliferus ,Gerrothorax_pulcherrimus )))))))))))))))),(Neldasaurus_wrightae ,(Trimerorhachis_insignis ,((Isodectes_obtsusus ,Acroplous_vorax ),(Dvinosaurus_primus ,(Thabanchuia_oomie ,Tupilakosaurus_wetlugensis )))))));
tree tnt_583 = [&U] 
(Proterogryinus_scheelei ,((Dendrerpeton_helogenes ,(Balanerpeton_woodi ,(((Edops_craigi ,Nigerpeton_ricqlesi ),(Chenoprosopus_milleri ,(Adamanterpeton_ohioensis ,Cochleosaurus_bohemicus ))),(((Acanthostomatops_vorax ,Zatrachys_serratus ),(((Micromelerpeton_credneri ,(Limnogyrinus_elegans ,(Branchierpeton_amblystomum ,(Branchiosaurus_salamandroides ,Apateon_pedestris )))),(Micropholis_stowi ,(Platyrhinops_lyelli ,(Amphibamus_grandiceps ,(Doleserpeton_annectens ,Gerobatrachus_hottoni ))))),((Cacops_aspidephorus ,(Dissorophus_multicinctus ,Broiliellus_texensis )),(Ecolsonia_cutlerensis ,(Acheloma_cumminsi ,Phonerpeton_pricei ))))),((Onchiodon_labyrinthicus ,Eryops_megacephalus ),(Sclerocephalus_haeuseri ,(Glanochthon_latirostris ,(Archegosaurus_decheni ,(Australerpeton_cosgriffi ,(Uranocentrodon_senekalensis ,(Rhineceps_nyasaensis ,(Lydekkerina_huxleyi ,((Edingerella_madagascariensis ,(Wetlugasaurus_angustifrons ,(Parotosuchus_nasutus ,(Watsonisuchus_gunganj ,((Trematosaurus_brauni ,((Peltostega_erici ,Lyrocephaliscus_euri ),(Trematolestes_hagdorni ,(Callistomordax_kugleri ,Metoposaurus_krasiejowensis )))),(Benthosuchus_sushkini ,(Eocyclotosaurus_appetolatus ,((Eryosuchus_garjainovi ,Mastodonsaurus_giganteus ),(Paracyclotosaurus_davidi ,Cyclotosaurus_intermedius ))))))))),(Siderops_kehli ,((Laidleria_gracilis ,Batrachosuchus_browni ),(Plagiosuchus_pustuliferus ,Gerrothorax_pulcherrimus )))))))))))))))),(Neldasaurus_wrightae ,(Trimerorhachis_insignis ,((Isodectes_obtsusus ,Acroplous_vorax ),(Dvinosaurus_primus ,(Thabanchuia_oomie ,Tupilakosaurus_wetlugensis )))))));
tree tnt_584 = [&U] 
(Proterogryinus_scheelei ,((Dendrerpeton_helogenes ,(Balanerpeton_woodi ,(((Edops_craigi ,Nigerpeton_ricqlesi ),(Chenoprosopus_milleri ,(Adamanterpeton_ohioensis ,Cochleosaurus_bohemicus ))),(((Acanthostomatops_vorax ,Zatrachys_serratus ),(((Micromelerpeton_credneri ,(Limnogyrinus_elegans ,Branchierpeton_amblystomum )),(Micropholis_stowi ,((Branchiosaurus_salamandroides ,Apateon_pedestris ),(Platyrhinops_lyelli ,(Amphibamus_grandiceps ,(Doleserpeton_annectens ,Gerobatrachus_hottoni )))))),((Cacops_aspidephorus ,(Dissorophus_multicinctus ,Broiliellus_texensis )),(Ecolsonia_cutlerensis ,(Acheloma_cumminsi ,Phonerpeton_pricei ))))),((Onchiodon_labyrinthicus ,Eryops_megacephalus ),(Sclerocephalus_haeuseri ,(Glanochthon_latirostris ,(Archegosaurus_decheni ,(Australerpeton_cosgriffi ,(Uranocentrodon_senekalensis ,(Rhineceps_nyasaensis ,(Lydekkerina_huxleyi ,(Wetlugasaurus_angustifrons ,(Parotosuchus_nasutus ,(Watsonisuchus_gunganj ,(Edingerella_madagascariensis ,(((Trematosaurus_brauni ,(Trematolestes_hagdorni ,(Peltostega_erici ,Lyrocephaliscus_euri ))),((Siderops_kehli ,(Batrachosuchus_browni ,(Laidleria_gracilis ,(Plagiosuchus_pustuliferus ,Gerrothorax_pulcherrimus )))),(Callistomordax_kugleri ,Metoposaurus_krasiejowensis ))),(Benthosuchus_sushkini ,(Eocyclotosaurus_appetolatus ,((Eryosuchus_garjainovi ,Mastodonsaurus_giganteus ),(Paracyclotosaurus_davidi ,Cyclotosaurus_intermedius ))))))))))))))))))))),(Trimerorhachis_insignis ,(Neldasaurus_wrightae ,((Isodectes_obtsusus ,Acroplous_vorax ),(Dvinosaurus_primus ,(Thabanchuia_oomie ,Tupilakosaurus_wetlugensis )))))));
tree tnt_585 = [&U] 
(Proterogryinus_scheelei ,((Dendrerpeton_helogenes ,(Balanerpeton_woodi ,(((Edops_craigi ,Nigerpeton_ricqlesi ),(Chenoprosopus_milleri ,(Adamanterpeton_ohioensis ,Cochleosaurus_bohemicus ))),(((Acanthostomatops_vorax ,Zatrachys_serratus ),(((Micromelerpeton_credneri ,(Limnogyrinus_elegans ,Branchierpeton_amblystomum )),(Micropholis_stowi ,((Branchiosaurus_salamandroides ,Apateon_pedestris ),(Platyrhinops_lyelli ,(Amphibamus_grandiceps ,(Doleserpeton_annectens ,Gerobatrachus_hottoni )))))),((Cacops_aspidephorus ,(Dissorophus_multicinctus ,Broiliellus_texensis )),(Ecolsonia_cutlerensis ,(Acheloma_cumminsi ,Phonerpeton_pricei ))))),((Onchiodon_labyrinthicus ,Eryops_megacephalus ),(Sclerocephalus_haeuseri ,(Glanochthon_latirostris ,(Archegosaurus_decheni ,(Australerpeton_cosgriffi ,(Uranocentrodon_senekalensis ,(Rhineceps_nyasaensis ,(Lydekkerina_huxleyi ,(Wetlugasaurus_angustifrons ,(Parotosuchus_nasutus ,(Watsonisuchus_gunganj ,(Edingerella_madagascariensis ,(((Trematosaurus_brauni ,(Trematolestes_hagdorni ,(Peltostega_erici ,Lyrocephaliscus_euri ))),((Siderops_kehli ,((Laidleria_gracilis ,Batrachosuchus_browni ),(Plagiosuchus_pustuliferus ,Gerrothorax_pulcherrimus ))),(Callistomordax_kugleri ,Metoposaurus_krasiejowensis ))),(Benthosuchus_sushkini ,(Eocyclotosaurus_appetolatus ,((Eryosuchus_garjainovi ,Mastodonsaurus_giganteus ),(Paracyclotosaurus_davidi ,Cyclotosaurus_intermedius ))))))))))))))))))))),(Trimerorhachis_insignis ,(Neldasaurus_wrightae ,((Isodectes_obtsusus ,Acroplous_vorax ),(Dvinosaurus_primus ,(Thabanchuia_oomie ,Tupilakosaurus_wetlugensis )))))));
tree tnt_586 = [&U] 
(Proterogryinus_scheelei ,((Dendrerpeton_helogenes ,(Balanerpeton_woodi ,(((Edops_craigi ,Nigerpeton_ricqlesi ),(Chenoprosopus_milleri ,(Adamanterpeton_ohioensis ,Cochleosaurus_bohemicus ))),(((Acanthostomatops_vorax ,Zatrachys_serratus ),(((Micromelerpeton_credneri ,(Limnogyrinus_elegans ,Branchierpeton_amblystomum )),(Micropholis_stowi ,((Branchiosaurus_salamandroides ,Apateon_pedestris ),(Platyrhinops_lyelli ,(Amphibamus_grandiceps ,(Doleserpeton_annectens ,Gerobatrachus_hottoni )))))),((Cacops_aspidephorus ,(Dissorophus_multicinctus ,Broiliellus_texensis )),(Ecolsonia_cutlerensis ,(Acheloma_cumminsi ,Phonerpeton_pricei ))))),((Onchiodon_labyrinthicus ,Eryops_megacephalus ),(Sclerocephalus_haeuseri ,(Glanochthon_latirostris ,(Archegosaurus_decheni ,(Australerpeton_cosgriffi ,(Uranocentrodon_senekalensis ,(Rhineceps_nyasaensis ,(Lydekkerina_huxleyi ,(Wetlugasaurus_angustifrons ,(Parotosuchus_nasutus ,(Watsonisuchus_gunganj ,(Edingerella_madagascariensis ,(((Trematosaurus_brauni ,(Trematolestes_hagdorni ,(Peltostega_erici ,Lyrocephaliscus_euri ))),((Siderops_kehli ,(Batrachosuchus_browni ,(Laidleria_gracilis ,(Plagiosuchus_pustuliferus ,Gerrothorax_pulcherrimus )))),(Callistomordax_kugleri ,Metoposaurus_krasiejowensis ))),(Benthosuchus_sushkini ,(Eocyclotosaurus_appetolatus ,((Eryosuchus_garjainovi ,Mastodonsaurus_giganteus ),(Paracyclotosaurus_davidi ,Cyclotosaurus_intermedius ))))))))))))))))))))),(Neldasaurus_wrightae ,(Trimerorhachis_insignis ,((Isodectes_obtsusus ,Acroplous_vorax ),(Dvinosaurus_primus ,(Thabanchuia_oomie ,Tupilakosaurus_wetlugensis )))))));
tree tnt_587 = [&U] 
(Proterogryinus_scheelei ,((Dendrerpeton_helogenes ,(Balanerpeton_woodi ,(((Edops_craigi ,Nigerpeton_ricqlesi ),(Chenoprosopus_milleri ,(Adamanterpeton_ohioensis ,Cochleosaurus_bohemicus ))),(((Acanthostomatops_vorax ,Zatrachys_serratus ),(((Micromelerpeton_credneri ,(Limnogyrinus_elegans ,Branchierpeton_amblystomum )),(Micropholis_stowi ,((Branchiosaurus_salamandroides ,Apateon_pedestris ),(Platyrhinops_lyelli ,(Amphibamus_grandiceps ,(Doleserpeton_annectens ,Gerobatrachus_hottoni )))))),((Cacops_aspidephorus ,(Dissorophus_multicinctus ,Broiliellus_texensis )),(Ecolsonia_cutlerensis ,(Acheloma_cumminsi ,Phonerpeton_pricei ))))),((Onchiodon_labyrinthicus ,Eryops_megacephalus ),(Sclerocephalus_haeuseri ,(Glanochthon_latirostris ,(Archegosaurus_decheni ,(Australerpeton_cosgriffi ,(Uranocentrodon_senekalensis ,(Rhineceps_nyasaensis ,(Lydekkerina_huxleyi ,(Wetlugasaurus_angustifrons ,(Parotosuchus_nasutus ,(Watsonisuchus_gunganj ,(Edingerella_madagascariensis ,(((Trematosaurus_brauni ,(Trematolestes_hagdorni ,(Peltostega_erici ,Lyrocephaliscus_euri ))),((Siderops_kehli ,(Laidleria_gracilis ,(Batrachosuchus_browni ,(Plagiosuchus_pustuliferus ,Gerrothorax_pulcherrimus )))),(Callistomordax_kugleri ,Metoposaurus_krasiejowensis ))),(Benthosuchus_sushkini ,(Eocyclotosaurus_appetolatus ,((Eryosuchus_garjainovi ,Mastodonsaurus_giganteus ),(Paracyclotosaurus_davidi ,Cyclotosaurus_intermedius ))))))))))))))))))))),(Trimerorhachis_insignis ,(Neldasaurus_wrightae ,((Isodectes_obtsusus ,Acroplous_vorax ),(Dvinosaurus_primus ,(Thabanchuia_oomie ,Tupilakosaurus_wetlugensis )))))));
tree tnt_588 = [&U] 
(Proterogryinus_scheelei ,((Dendrerpeton_helogenes ,(Balanerpeton_woodi ,(((Edops_craigi ,Nigerpeton_ricqlesi ),(Chenoprosopus_milleri ,(Adamanterpeton_ohioensis ,Cochleosaurus_bohemicus ))),(((Acanthostomatops_vorax ,Zatrachys_serratus ),(((Micromelerpeton_credneri ,(Limnogyrinus_elegans ,Branchierpeton_amblystomum )),(Micropholis_stowi ,((Branchiosaurus_salamandroides ,Apateon_pedestris ),(Platyrhinops_lyelli ,(Amphibamus_grandiceps ,(Doleserpeton_annectens ,Gerobatrachus_hottoni )))))),((Cacops_aspidephorus ,(Dissorophus_multicinctus ,Broiliellus_texensis )),(Ecolsonia_cutlerensis ,(Acheloma_cumminsi ,Phonerpeton_pricei ))))),((Onchiodon_labyrinthicus ,Eryops_megacephalus ),(Sclerocephalus_haeuseri ,(Glanochthon_latirostris ,(Archegosaurus_decheni ,(Australerpeton_cosgriffi ,(Uranocentrodon_senekalensis ,(Rhineceps_nyasaensis ,(Lydekkerina_huxleyi ,(Wetlugasaurus_angustifrons ,(Watsonisuchus_gunganj ,(Parotosuchus_nasutus ,(Edingerella_madagascariensis ,(((Trematosaurus_brauni ,(Trematolestes_hagdorni ,(Peltostega_erici ,Lyrocephaliscus_euri ))),((Siderops_kehli ,(Batrachosuchus_browni ,(Laidleria_gracilis ,(Plagiosuchus_pustuliferus ,Gerrothorax_pulcherrimus )))),(Callistomordax_kugleri ,Metoposaurus_krasiejowensis ))),(Benthosuchus_sushkini ,(Eocyclotosaurus_appetolatus ,((Eryosuchus_garjainovi ,Mastodonsaurus_giganteus ),(Paracyclotosaurus_davidi ,Cyclotosaurus_intermedius ))))))))))))))))))))),(Trimerorhachis_insignis ,(Neldasaurus_wrightae ,((Isodectes_obtsusus ,Acroplous_vorax ),(Dvinosaurus_primus ,(Thabanchuia_oomie ,Tupilakosaurus_wetlugensis )))))));
tree tnt_589 = [&U] 
(Proterogryinus_scheelei ,((Dendrerpeton_helogenes ,(Balanerpeton_woodi ,(((Edops_craigi ,Nigerpeton_ricqlesi ),(Chenoprosopus_milleri ,(Adamanterpeton_ohioensis ,Cochleosaurus_bohemicus ))),(((Acanthostomatops_vorax ,Zatrachys_serratus ),(((Micromelerpeton_credneri ,(Limnogyrinus_elegans ,Branchierpeton_amblystomum )),(Micropholis_stowi ,((Branchiosaurus_salamandroides ,Apateon_pedestris ),(Platyrhinops_lyelli ,(Amphibamus_grandiceps ,(Doleserpeton_annectens ,Gerobatrachus_hottoni )))))),((Cacops_aspidephorus ,(Dissorophus_multicinctus ,Broiliellus_texensis )),(Ecolsonia_cutlerensis ,(Acheloma_cumminsi ,Phonerpeton_pricei ))))),((Onchiodon_labyrinthicus ,Eryops_megacephalus ),(Sclerocephalus_haeuseri ,(Glanochthon_latirostris ,(Archegosaurus_decheni ,(Australerpeton_cosgriffi ,(Uranocentrodon_senekalensis ,(Rhineceps_nyasaensis ,(Lydekkerina_huxleyi ,(Wetlugasaurus_angustifrons ,(Parotosuchus_nasutus ,(Watsonisuchus_gunganj ,(Edingerella_madagascariensis ,(((Trematosaurus_brauni ,(Trematolestes_hagdorni ,(Peltostega_erici ,Lyrocephaliscus_euri ))),((Siderops_kehli ,((Laidleria_gracilis ,Batrachosuchus_browni ),(Plagiosuchus_pustuliferus ,Gerrothorax_pulcherrimus ))),(Callistomordax_kugleri ,Metoposaurus_krasiejowensis ))),(Benthosuchus_sushkini ,(Eocyclotosaurus_appetolatus ,((Eryosuchus_garjainovi ,Mastodonsaurus_giganteus ),(Paracyclotosaurus_davidi ,Cyclotosaurus_intermedius ))))))))))))))))))))),(Neldasaurus_wrightae ,(Trimerorhachis_insignis ,((Isodectes_obtsusus ,Acroplous_vorax ),(Dvinosaurus_primus ,(Thabanchuia_oomie ,Tupilakosaurus_wetlugensis )))))));
tree tnt_590 = [&U] 
(Proterogryinus_scheelei ,((Dendrerpeton_helogenes ,(Balanerpeton_woodi ,(((Edops_craigi ,Nigerpeton_ricqlesi ),(Chenoprosopus_milleri ,(Adamanterpeton_ohioensis ,Cochleosaurus_bohemicus ))),(((Acanthostomatops_vorax ,Zatrachys_serratus ),(((Micromelerpeton_credneri ,(Limnogyrinus_elegans ,Branchierpeton_amblystomum )),(Micropholis_stowi ,((Branchiosaurus_salamandroides ,Apateon_pedestris ),(Platyrhinops_lyelli ,(Amphibamus_grandiceps ,(Doleserpeton_annectens ,Gerobatrachus_hottoni )))))),((Cacops_aspidephorus ,(Dissorophus_multicinctus ,Broiliellus_texensis )),(Ecolsonia_cutlerensis ,(Acheloma_cumminsi ,Phonerpeton_pricei ))))),((Onchiodon_labyrinthicus ,Eryops_megacephalus ),(Sclerocephalus_haeuseri ,(Glanochthon_latirostris ,(Archegosaurus_decheni ,(Australerpeton_cosgriffi ,(Uranocentrodon_senekalensis ,(Rhineceps_nyasaensis ,(Lydekkerina_huxleyi ,(Wetlugasaurus_angustifrons ,(Watsonisuchus_gunganj ,(Parotosuchus_nasutus ,(Edingerella_madagascariensis ,(((Trematosaurus_brauni ,(Trematolestes_hagdorni ,(Peltostega_erici ,Lyrocephaliscus_euri ))),((Siderops_kehli ,((Laidleria_gracilis ,Batrachosuchus_browni ),(Plagiosuchus_pustuliferus ,Gerrothorax_pulcherrimus ))),(Callistomordax_kugleri ,Metoposaurus_krasiejowensis ))),(Benthosuchus_sushkini ,(Eocyclotosaurus_appetolatus ,((Eryosuchus_garjainovi ,Mastodonsaurus_giganteus ),(Paracyclotosaurus_davidi ,Cyclotosaurus_intermedius ))))))))))))))))))))),(Trimerorhachis_insignis ,(Neldasaurus_wrightae ,((Isodectes_obtsusus ,Acroplous_vorax ),(Dvinosaurus_primus ,(Thabanchuia_oomie ,Tupilakosaurus_wetlugensis )))))));
tree tnt_591 = [&U] 
(Proterogryinus_scheelei ,((Dendrerpeton_helogenes ,(Balanerpeton_woodi ,(((Edops_craigi ,Nigerpeton_ricqlesi ),(Chenoprosopus_milleri ,(Adamanterpeton_ohioensis ,Cochleosaurus_bohemicus ))),(((Acanthostomatops_vorax ,Zatrachys_serratus ),(((Micromelerpeton_credneri ,(Limnogyrinus_elegans ,Branchierpeton_amblystomum )),(Micropholis_stowi ,((Branchiosaurus_salamandroides ,Apateon_pedestris ),(Platyrhinops_lyelli ,(Amphibamus_grandiceps ,(Doleserpeton_annectens ,Gerobatrachus_hottoni )))))),((Cacops_aspidephorus ,(Dissorophus_multicinctus ,Broiliellus_texensis )),(Ecolsonia_cutlerensis ,(Acheloma_cumminsi ,Phonerpeton_pricei ))))),((Onchiodon_labyrinthicus ,Eryops_megacephalus ),(Sclerocephalus_haeuseri ,(Glanochthon_latirostris ,(Archegosaurus_decheni ,(Australerpeton_cosgriffi ,(Uranocentrodon_senekalensis ,(Rhineceps_nyasaensis ,(Lydekkerina_huxleyi ,(Wetlugasaurus_angustifrons ,(Watsonisuchus_gunganj ,(Parotosuchus_nasutus ,(Edingerella_madagascariensis ,(((Trematosaurus_brauni ,(Trematolestes_hagdorni ,(Peltostega_erici ,Lyrocephaliscus_euri ))),((Siderops_kehli ,(Batrachosuchus_browni ,(Laidleria_gracilis ,(Plagiosuchus_pustuliferus ,Gerrothorax_pulcherrimus )))),(Callistomordax_kugleri ,Metoposaurus_krasiejowensis ))),(Benthosuchus_sushkini ,(Eocyclotosaurus_appetolatus ,((Eryosuchus_garjainovi ,Mastodonsaurus_giganteus ),(Paracyclotosaurus_davidi ,Cyclotosaurus_intermedius ))))))))))))))))))))),(Neldasaurus_wrightae ,(Trimerorhachis_insignis ,((Isodectes_obtsusus ,Acroplous_vorax ),(Dvinosaurus_primus ,(Thabanchuia_oomie ,Tupilakosaurus_wetlugensis )))))));
tree tnt_592 = [&U] 
(Proterogryinus_scheelei ,((Dendrerpeton_helogenes ,(Balanerpeton_woodi ,(((Edops_craigi ,Nigerpeton_ricqlesi ),(Chenoprosopus_milleri ,(Adamanterpeton_ohioensis ,Cochleosaurus_bohemicus ))),(((Acanthostomatops_vorax ,Zatrachys_serratus ),(((Micromelerpeton_credneri ,(Limnogyrinus_elegans ,Branchierpeton_amblystomum )),(Micropholis_stowi ,((Branchiosaurus_salamandroides ,Apateon_pedestris ),(Platyrhinops_lyelli ,(Amphibamus_grandiceps ,(Doleserpeton_annectens ,Gerobatrachus_hottoni )))))),((Cacops_aspidephorus ,(Dissorophus_multicinctus ,Broiliellus_texensis )),(Ecolsonia_cutlerensis ,(Acheloma_cumminsi ,Phonerpeton_pricei ))))),((Onchiodon_labyrinthicus ,Eryops_megacephalus ),(Sclerocephalus_haeuseri ,(Glanochthon_latirostris ,(Archegosaurus_decheni ,(Australerpeton_cosgriffi ,(Uranocentrodon_senekalensis ,(Rhineceps_nyasaensis ,(Lydekkerina_huxleyi ,(Wetlugasaurus_angustifrons ,((Edingerella_madagascariensis ,(((Trematosaurus_brauni ,(Trematolestes_hagdorni ,(Peltostega_erici ,Lyrocephaliscus_euri ))),((Siderops_kehli ,(Batrachosuchus_browni ,(Laidleria_gracilis ,(Plagiosuchus_pustuliferus ,Gerrothorax_pulcherrimus )))),(Callistomordax_kugleri ,Metoposaurus_krasiejowensis ))),(Benthosuchus_sushkini ,(Eocyclotosaurus_appetolatus ,((Eryosuchus_garjainovi ,Mastodonsaurus_giganteus ),(Paracyclotosaurus_davidi ,Cyclotosaurus_intermedius )))))),(Watsonisuchus_gunganj ,Parotosuchus_nasutus ))))))))))))))),(Neldasaurus_wrightae ,(Trimerorhachis_insignis ,((Isodectes_obtsusus ,Acroplous_vorax ),(Dvinosaurus_primus ,(Thabanchuia_oomie ,Tupilakosaurus_wetlugensis )))))));
tree tnt_593 = [&U] 
(Proterogryinus_scheelei ,((Dendrerpeton_helogenes ,(Balanerpeton_woodi ,(((Edops_craigi ,Nigerpeton_ricqlesi ),(Chenoprosopus_milleri ,(Adamanterpeton_ohioensis ,Cochleosaurus_bohemicus ))),(((Acanthostomatops_vorax ,Zatrachys_serratus ),(((Micromelerpeton_credneri ,(Limnogyrinus_elegans ,Branchierpeton_amblystomum )),(Micropholis_stowi ,((Branchiosaurus_salamandroides ,Apateon_pedestris ),(Platyrhinops_lyelli ,(Amphibamus_grandiceps ,(Doleserpeton_annectens ,Gerobatrachus_hottoni )))))),((Cacops_aspidephorus ,(Dissorophus_multicinctus ,Broiliellus_texensis )),(Ecolsonia_cutlerensis ,(Acheloma_cumminsi ,Phonerpeton_pricei ))))),((Onchiodon_labyrinthicus ,Eryops_megacephalus ),(Sclerocephalus_haeuseri ,(Glanochthon_latirostris ,(Archegosaurus_decheni ,(Australerpeton_cosgriffi ,(Uranocentrodon_senekalensis ,(Rhineceps_nyasaensis ,(Lydekkerina_huxleyi ,(Wetlugasaurus_angustifrons ,(Parotosuchus_nasutus ,(Watsonisuchus_gunganj ,(Edingerella_madagascariensis ,(((Trematosaurus_brauni ,(Trematolestes_hagdorni ,(Peltostega_erici ,Lyrocephaliscus_euri ))),((Siderops_kehli ,(Laidleria_gracilis ,(Batrachosuchus_browni ,(Plagiosuchus_pustuliferus ,Gerrothorax_pulcherrimus )))),(Callistomordax_kugleri ,Metoposaurus_krasiejowensis ))),(Benthosuchus_sushkini ,(Eocyclotosaurus_appetolatus ,((Eryosuchus_garjainovi ,Mastodonsaurus_giganteus ),(Paracyclotosaurus_davidi ,Cyclotosaurus_intermedius ))))))))))))))))))))),((Trimerorhachis_insignis ,Neldasaurus_wrightae ),((Isodectes_obtsusus ,Acroplous_vorax ),(Dvinosaurus_primus ,(Thabanchuia_oomie ,Tupilakosaurus_wetlugensis ))))));
tree tnt_594 = [&U] 
(Proterogryinus_scheelei ,((Dendrerpeton_helogenes ,(Balanerpeton_woodi ,(((Edops_craigi ,Nigerpeton_ricqlesi ),(Chenoprosopus_milleri ,(Adamanterpeton_ohioensis ,Cochleosaurus_bohemicus ))),(((Acanthostomatops_vorax ,Zatrachys_serratus ),(((Micromelerpeton_credneri ,(Limnogyrinus_elegans ,(Branchierpeton_amblystomum ,(Branchiosaurus_salamandroides ,Apateon_pedestris )))),(Micropholis_stowi ,(Platyrhinops_lyelli ,(Amphibamus_grandiceps ,(Doleserpeton_annectens ,Gerobatrachus_hottoni ))))),((Cacops_aspidephorus ,(Dissorophus_multicinctus ,Broiliellus_texensis )),(Ecolsonia_cutlerensis ,(Acheloma_cumminsi ,Phonerpeton_pricei ))))),((Onchiodon_labyrinthicus ,Eryops_megacephalus ),(Sclerocephalus_haeuseri ,(Glanochthon_latirostris ,(Archegosaurus_decheni ,(Australerpeton_cosgriffi ,(Uranocentrodon_senekalensis ,(Rhineceps_nyasaensis ,(Lydekkerina_huxleyi ,(Wetlugasaurus_angustifrons ,((Edingerella_madagascariensis ,((((Peltostega_erici ,Lyrocephaliscus_euri ),(Trematosaurus_brauni ,Trematolestes_hagdorni )),((Siderops_kehli ,(Batrachosuchus_browni ,(Laidleria_gracilis ,(Plagiosuchus_pustuliferus ,Gerrothorax_pulcherrimus )))),(Callistomordax_kugleri ,Metoposaurus_krasiejowensis ))),(Benthosuchus_sushkini ,(Eocyclotosaurus_appetolatus ,((Eryosuchus_garjainovi ,Mastodonsaurus_giganteus ),(Paracyclotosaurus_davidi ,Cyclotosaurus_intermedius )))))),(Watsonisuchus_gunganj ,Parotosuchus_nasutus ))))))))))))))),((Trimerorhachis_insignis ,Neldasaurus_wrightae ),((Isodectes_obtsusus ,Acroplous_vorax ),(Dvinosaurus_primus ,(Thabanchuia_oomie ,Tupilakosaurus_wetlugensis ))))));
tree tnt_595 = [&U] 
(Proterogryinus_scheelei ,((Dendrerpeton_helogenes ,(Balanerpeton_woodi ,(((Edops_craigi ,Nigerpeton_ricqlesi ),(Chenoprosopus_milleri ,(Adamanterpeton_ohioensis ,Cochleosaurus_bohemicus ))),(((Acanthostomatops_vorax ,Zatrachys_serratus ),(((Micromelerpeton_credneri ,(Limnogyrinus_elegans ,(Branchierpeton_amblystomum ,(Branchiosaurus_salamandroides ,Apateon_pedestris )))),(Micropholis_stowi ,(Platyrhinops_lyelli ,(Amphibamus_grandiceps ,(Doleserpeton_annectens ,Gerobatrachus_hottoni ))))),((Cacops_aspidephorus ,(Dissorophus_multicinctus ,Broiliellus_texensis )),(Ecolsonia_cutlerensis ,(Acheloma_cumminsi ,Phonerpeton_pricei ))))),((Onchiodon_labyrinthicus ,Eryops_megacephalus ),(Sclerocephalus_haeuseri ,(Glanochthon_latirostris ,(Archegosaurus_decheni ,(Australerpeton_cosgriffi ,(Uranocentrodon_senekalensis ,(Rhineceps_nyasaensis ,(Lydekkerina_huxleyi ,(Wetlugasaurus_angustifrons ,((Edingerella_madagascariensis ,((((Peltostega_erici ,Lyrocephaliscus_euri ),(Trematosaurus_brauni ,Trematolestes_hagdorni )),((Siderops_kehli ,(Batrachosuchus_browni ,(Laidleria_gracilis ,(Plagiosuchus_pustuliferus ,Gerrothorax_pulcherrimus )))),(Callistomordax_kugleri ,Metoposaurus_krasiejowensis ))),(Benthosuchus_sushkini ,(Eocyclotosaurus_appetolatus ,((Eryosuchus_garjainovi ,Mastodonsaurus_giganteus ),(Paracyclotosaurus_davidi ,Cyclotosaurus_intermedius )))))),(Watsonisuchus_gunganj ,Parotosuchus_nasutus ))))))))))))))),(Neldasaurus_wrightae ,(Trimerorhachis_insignis ,((Isodectes_obtsusus ,Acroplous_vorax ),(Dvinosaurus_primus ,(Thabanchuia_oomie ,Tupilakosaurus_wetlugensis )))))));
tree tnt_596 = [&U] 
(Proterogryinus_scheelei ,((Dendrerpeton_helogenes ,(Balanerpeton_woodi ,(((Edops_craigi ,Nigerpeton_ricqlesi ),(Chenoprosopus_milleri ,(Adamanterpeton_ohioensis ,Cochleosaurus_bohemicus ))),(((Acanthostomatops_vorax ,Zatrachys_serratus ),(((Micromelerpeton_credneri ,(Limnogyrinus_elegans ,(Branchierpeton_amblystomum ,(Branchiosaurus_salamandroides ,Apateon_pedestris )))),(Micropholis_stowi ,(Platyrhinops_lyelli ,(Amphibamus_grandiceps ,(Doleserpeton_annectens ,Gerobatrachus_hottoni ))))),((Cacops_aspidephorus ,(Dissorophus_multicinctus ,Broiliellus_texensis )),(Ecolsonia_cutlerensis ,(Acheloma_cumminsi ,Phonerpeton_pricei ))))),((Onchiodon_labyrinthicus ,Eryops_megacephalus ),(Sclerocephalus_haeuseri ,(Glanochthon_latirostris ,(Archegosaurus_decheni ,(Australerpeton_cosgriffi ,(Uranocentrodon_senekalensis ,(Rhineceps_nyasaensis ,(Lydekkerina_huxleyi ,(Wetlugasaurus_angustifrons ,((Edingerella_madagascariensis ,((((Peltostega_erici ,Lyrocephaliscus_euri ),(Trematosaurus_brauni ,Trematolestes_hagdorni )),((Siderops_kehli ,(Laidleria_gracilis ,(Batrachosuchus_browni ,(Plagiosuchus_pustuliferus ,Gerrothorax_pulcherrimus )))),(Callistomordax_kugleri ,Metoposaurus_krasiejowensis ))),(Benthosuchus_sushkini ,(Eocyclotosaurus_appetolatus ,((Eryosuchus_garjainovi ,Mastodonsaurus_giganteus ),(Paracyclotosaurus_davidi ,Cyclotosaurus_intermedius )))))),(Watsonisuchus_gunganj ,Parotosuchus_nasutus ))))))))))))))),((Trimerorhachis_insignis ,Neldasaurus_wrightae ),((Isodectes_obtsusus ,Acroplous_vorax ),(Dvinosaurus_primus ,(Thabanchuia_oomie ,Tupilakosaurus_wetlugensis ))))));
tree tnt_597 = [&U] 
(Proterogryinus_scheelei ,((Dendrerpeton_helogenes ,(Balanerpeton_woodi ,(((Edops_craigi ,Nigerpeton_ricqlesi ),(Chenoprosopus_milleri ,(Adamanterpeton_ohioensis ,Cochleosaurus_bohemicus ))),(((Acanthostomatops_vorax ,Zatrachys_serratus ),(((Micromelerpeton_credneri ,(Limnogyrinus_elegans ,(Branchierpeton_amblystomum ,(Branchiosaurus_salamandroides ,Apateon_pedestris )))),(Micropholis_stowi ,(Platyrhinops_lyelli ,(Amphibamus_grandiceps ,(Doleserpeton_annectens ,Gerobatrachus_hottoni ))))),((Cacops_aspidephorus ,(Dissorophus_multicinctus ,Broiliellus_texensis )),(Ecolsonia_cutlerensis ,(Acheloma_cumminsi ,Phonerpeton_pricei ))))),((Onchiodon_labyrinthicus ,Eryops_megacephalus ),(Sclerocephalus_haeuseri ,(Glanochthon_latirostris ,(Archegosaurus_decheni ,(Australerpeton_cosgriffi ,(Uranocentrodon_senekalensis ,(Rhineceps_nyasaensis ,(Lydekkerina_huxleyi ,(Wetlugasaurus_angustifrons ,(Edingerella_madagascariensis ,(((((Peltostega_erici ,Lyrocephaliscus_euri ),(Trematosaurus_brauni ,Trematolestes_hagdorni )),((Siderops_kehli ,(Batrachosuchus_browni ,(Laidleria_gracilis ,(Plagiosuchus_pustuliferus ,Gerrothorax_pulcherrimus )))),(Callistomordax_kugleri ,Metoposaurus_krasiejowensis ))),(Benthosuchus_sushkini ,(Eocyclotosaurus_appetolatus ,((Eryosuchus_garjainovi ,Mastodonsaurus_giganteus ),(Paracyclotosaurus_davidi ,Cyclotosaurus_intermedius ))))),(Watsonisuchus_gunganj ,Parotosuchus_nasutus )))))))))))))))),((Trimerorhachis_insignis ,Neldasaurus_wrightae ),((Isodectes_obtsusus ,Acroplous_vorax ),(Dvinosaurus_primus ,(Thabanchuia_oomie ,Tupilakosaurus_wetlugensis ))))));
tree tnt_598 = [&U] 
(Proterogryinus_scheelei ,((Dendrerpeton_helogenes ,(Balanerpeton_woodi ,(((Edops_craigi ,Nigerpeton_ricqlesi ),(Chenoprosopus_milleri ,(Adamanterpeton_ohioensis ,Cochleosaurus_bohemicus ))),(((Acanthostomatops_vorax ,Zatrachys_serratus ),(((Micromelerpeton_credneri ,(Limnogyrinus_elegans ,(Branchierpeton_amblystomum ,(Branchiosaurus_salamandroides ,Apateon_pedestris )))),(Micropholis_stowi ,(Platyrhinops_lyelli ,(Amphibamus_grandiceps ,(Doleserpeton_annectens ,Gerobatrachus_hottoni ))))),((Cacops_aspidephorus ,(Dissorophus_multicinctus ,Broiliellus_texensis )),(Ecolsonia_cutlerensis ,(Acheloma_cumminsi ,Phonerpeton_pricei ))))),((Onchiodon_labyrinthicus ,Eryops_megacephalus ),(Sclerocephalus_haeuseri ,(Glanochthon_latirostris ,(Archegosaurus_decheni ,(Australerpeton_cosgriffi ,(Uranocentrodon_senekalensis ,(Rhineceps_nyasaensis ,(Lydekkerina_huxleyi ,(Wetlugasaurus_angustifrons ,(((((Peltostega_erici ,Lyrocephaliscus_euri ),(Trematosaurus_brauni ,Trematolestes_hagdorni )),((Siderops_kehli ,(Batrachosuchus_browni ,(Laidleria_gracilis ,(Plagiosuchus_pustuliferus ,Gerrothorax_pulcherrimus )))),(Callistomordax_kugleri ,Metoposaurus_krasiejowensis ))),(Benthosuchus_sushkini ,(Eocyclotosaurus_appetolatus ,((Eryosuchus_garjainovi ,Mastodonsaurus_giganteus ),(Paracyclotosaurus_davidi ,Cyclotosaurus_intermedius ))))),(Watsonisuchus_gunganj ,(Edingerella_madagascariensis ,Parotosuchus_nasutus )))))))))))))))),((Trimerorhachis_insignis ,Neldasaurus_wrightae ),((Isodectes_obtsusus ,Acroplous_vorax ),(Dvinosaurus_primus ,(Thabanchuia_oomie ,Tupilakosaurus_wetlugensis ))))));
tree tnt_599 = [&U] 
(Proterogryinus_scheelei ,((Dendrerpeton_helogenes ,(Balanerpeton_woodi ,(((Edops_craigi ,Nigerpeton_ricqlesi ),(Chenoprosopus_milleri ,(Adamanterpeton_ohioensis ,Cochleosaurus_bohemicus ))),(((Acanthostomatops_vorax ,Zatrachys_serratus ),(((Micromelerpeton_credneri ,(Limnogyrinus_elegans ,(Branchierpeton_amblystomum ,(Branchiosaurus_salamandroides ,Apateon_pedestris )))),(Micropholis_stowi ,(Platyrhinops_lyelli ,(Amphibamus_grandiceps ,(Doleserpeton_annectens ,Gerobatrachus_hottoni ))))),((Cacops_aspidephorus ,(Dissorophus_multicinctus ,Broiliellus_texensis )),(Ecolsonia_cutlerensis ,(Acheloma_cumminsi ,Phonerpeton_pricei ))))),((Onchiodon_labyrinthicus ,Eryops_megacephalus ),(Sclerocephalus_haeuseri ,(Glanochthon_latirostris ,(Archegosaurus_decheni ,(Australerpeton_cosgriffi ,(Uranocentrodon_senekalensis ,(Rhineceps_nyasaensis ,(Lydekkerina_huxleyi ,(Wetlugasaurus_angustifrons ,(Edingerella_madagascariensis ,(((((Peltostega_erici ,Lyrocephaliscus_euri ),(Trematosaurus_brauni ,Trematolestes_hagdorni )),((Siderops_kehli ,(Batrachosuchus_browni ,(Laidleria_gracilis ,(Plagiosuchus_pustuliferus ,Gerrothorax_pulcherrimus )))),(Callistomordax_kugleri ,Metoposaurus_krasiejowensis ))),(Benthosuchus_sushkini ,(Eocyclotosaurus_appetolatus ,((Eryosuchus_garjainovi ,Mastodonsaurus_giganteus ),(Paracyclotosaurus_davidi ,Cyclotosaurus_intermedius ))))),(Watsonisuchus_gunganj ,Parotosuchus_nasutus )))))))))))))))),(Neldasaurus_wrightae ,(Trimerorhachis_insignis ,((Isodectes_obtsusus ,Acroplous_vorax ),(Dvinosaurus_primus ,(Thabanchuia_oomie ,Tupilakosaurus_wetlugensis )))))));
tree tnt_600 = [&U] 
(Proterogryinus_scheelei ,((Dendrerpeton_helogenes ,(Balanerpeton_woodi ,(((Edops_craigi ,Nigerpeton_ricqlesi ),(Chenoprosopus_milleri ,(Adamanterpeton_ohioensis ,Cochleosaurus_bohemicus ))),(((Acanthostomatops_vorax ,Zatrachys_serratus ),(((Micromelerpeton_credneri ,(Limnogyrinus_elegans ,(Branchierpeton_amblystomum ,(Branchiosaurus_salamandroides ,Apateon_pedestris )))),(Micropholis_stowi ,(Platyrhinops_lyelli ,(Amphibamus_grandiceps ,(Doleserpeton_annectens ,Gerobatrachus_hottoni ))))),((Cacops_aspidephorus ,(Dissorophus_multicinctus ,Broiliellus_texensis )),(Ecolsonia_cutlerensis ,(Acheloma_cumminsi ,Phonerpeton_pricei ))))),((Onchiodon_labyrinthicus ,Eryops_megacephalus ),(Sclerocephalus_haeuseri ,(Glanochthon_latirostris ,(Archegosaurus_decheni ,(Australerpeton_cosgriffi ,(Uranocentrodon_senekalensis ,(Rhineceps_nyasaensis ,(Lydekkerina_huxleyi ,(Wetlugasaurus_angustifrons ,(Watsonisuchus_gunganj ,(Parotosuchus_nasutus ,(Edingerella_madagascariensis ,((((Peltostega_erici ,Lyrocephaliscus_euri ),(Trematosaurus_brauni ,Trematolestes_hagdorni )),((Siderops_kehli ,(Batrachosuchus_browni ,(Laidleria_gracilis ,(Plagiosuchus_pustuliferus ,Gerrothorax_pulcherrimus )))),(Callistomordax_kugleri ,Metoposaurus_krasiejowensis ))),(Benthosuchus_sushkini ,(Eocyclotosaurus_appetolatus ,((Eryosuchus_garjainovi ,Mastodonsaurus_giganteus ),(Paracyclotosaurus_davidi ,Cyclotosaurus_intermedius ))))))))))))))))))))),(Neldasaurus_wrightae ,(Trimerorhachis_insignis ,((Isodectes_obtsusus ,Acroplous_vorax ),(Dvinosaurus_primus ,(Thabanchuia_oomie ,Tupilakosaurus_wetlugensis )))))));
tree tnt_601 = [&U] 
(Proterogryinus_scheelei ,((Dendrerpeton_helogenes ,(Balanerpeton_woodi ,(((Edops_craigi ,Nigerpeton_ricqlesi ),(Chenoprosopus_milleri ,(Adamanterpeton_ohioensis ,Cochleosaurus_bohemicus ))),(((Acanthostomatops_vorax ,Zatrachys_serratus ),(((Micromelerpeton_credneri ,(Limnogyrinus_elegans ,(Branchierpeton_amblystomum ,(Branchiosaurus_salamandroides ,Apateon_pedestris )))),(Micropholis_stowi ,(Platyrhinops_lyelli ,(Amphibamus_grandiceps ,(Doleserpeton_annectens ,Gerobatrachus_hottoni ))))),((Cacops_aspidephorus ,(Dissorophus_multicinctus ,Broiliellus_texensis )),(Ecolsonia_cutlerensis ,(Acheloma_cumminsi ,Phonerpeton_pricei ))))),((Onchiodon_labyrinthicus ,Eryops_megacephalus ),(Sclerocephalus_haeuseri ,(Glanochthon_latirostris ,(Archegosaurus_decheni ,(Australerpeton_cosgriffi ,(Uranocentrodon_senekalensis ,(Rhineceps_nyasaensis ,(Lydekkerina_huxleyi ,(Wetlugasaurus_angustifrons ,(Parotosuchus_nasutus ,(Edingerella_madagascariensis ,(Watsonisuchus_gunganj ,((((Peltostega_erici ,Lyrocephaliscus_euri ),(Trematosaurus_brauni ,Trematolestes_hagdorni )),((Siderops_kehli ,(Batrachosuchus_browni ,(Laidleria_gracilis ,(Plagiosuchus_pustuliferus ,Gerrothorax_pulcherrimus )))),(Callistomordax_kugleri ,Metoposaurus_krasiejowensis ))),(Benthosuchus_sushkini ,(Eocyclotosaurus_appetolatus ,((Eryosuchus_garjainovi ,Mastodonsaurus_giganteus ),(Paracyclotosaurus_davidi ,Cyclotosaurus_intermedius ))))))))))))))))))))),(Neldasaurus_wrightae ,(Trimerorhachis_insignis ,((Isodectes_obtsusus ,Acroplous_vorax ),(Dvinosaurus_primus ,(Thabanchuia_oomie ,Tupilakosaurus_wetlugensis )))))));
tree tnt_602 = [&U] 
(Proterogryinus_scheelei ,((Dendrerpeton_helogenes ,(Balanerpeton_woodi ,(((Edops_craigi ,Nigerpeton_ricqlesi ),(Chenoprosopus_milleri ,(Adamanterpeton_ohioensis ,Cochleosaurus_bohemicus ))),(((Acanthostomatops_vorax ,Zatrachys_serratus ),(((Micromelerpeton_credneri ,(Limnogyrinus_elegans ,(Branchierpeton_amblystomum ,(Branchiosaurus_salamandroides ,Apateon_pedestris )))),(Micropholis_stowi ,(Platyrhinops_lyelli ,(Amphibamus_grandiceps ,(Doleserpeton_annectens ,Gerobatrachus_hottoni ))))),((Cacops_aspidephorus ,(Dissorophus_multicinctus ,Broiliellus_texensis )),(Ecolsonia_cutlerensis ,(Acheloma_cumminsi ,Phonerpeton_pricei ))))),((Onchiodon_labyrinthicus ,Eryops_megacephalus ),(Sclerocephalus_haeuseri ,(Glanochthon_latirostris ,(Archegosaurus_decheni ,(Australerpeton_cosgriffi ,(Uranocentrodon_senekalensis ,(Rhineceps_nyasaensis ,(Lydekkerina_huxleyi ,(Wetlugasaurus_angustifrons ,((Benthosuchus_sushkini ,(Edingerella_madagascariensis ,((((Peltostega_erici ,Lyrocephaliscus_euri ),(Trematosaurus_brauni ,Trematolestes_hagdorni )),((Siderops_kehli ,(Batrachosuchus_browni ,(Laidleria_gracilis ,(Plagiosuchus_pustuliferus ,Gerrothorax_pulcherrimus )))),(Callistomordax_kugleri ,Metoposaurus_krasiejowensis ))),(Eocyclotosaurus_appetolatus ,((Eryosuchus_garjainovi ,Mastodonsaurus_giganteus ),(Paracyclotosaurus_davidi ,Cyclotosaurus_intermedius )))))),(Watsonisuchus_gunganj ,Parotosuchus_nasutus ))))))))))))))),(Neldasaurus_wrightae ,(Trimerorhachis_insignis ,((Isodectes_obtsusus ,Acroplous_vorax ),(Dvinosaurus_primus ,(Thabanchuia_oomie ,Tupilakosaurus_wetlugensis )))))));
tree tnt_603 = [&U] 
(Proterogryinus_scheelei ,((Dendrerpeton_helogenes ,(Balanerpeton_woodi ,(((Edops_craigi ,Nigerpeton_ricqlesi ),(Chenoprosopus_milleri ,(Adamanterpeton_ohioensis ,Cochleosaurus_bohemicus ))),(((Acanthostomatops_vorax ,Zatrachys_serratus ),(((Micromelerpeton_credneri ,(Limnogyrinus_elegans ,(Branchierpeton_amblystomum ,(Branchiosaurus_salamandroides ,Apateon_pedestris )))),(Micropholis_stowi ,(Platyrhinops_lyelli ,(Amphibamus_grandiceps ,(Doleserpeton_annectens ,Gerobatrachus_hottoni ))))),((Cacops_aspidephorus ,(Dissorophus_multicinctus ,Broiliellus_texensis )),(Ecolsonia_cutlerensis ,(Acheloma_cumminsi ,Phonerpeton_pricei ))))),((Onchiodon_labyrinthicus ,Eryops_megacephalus ),(Sclerocephalus_haeuseri ,(Glanochthon_latirostris ,(Archegosaurus_decheni ,(Australerpeton_cosgriffi ,(Uranocentrodon_senekalensis ,(Rhineceps_nyasaensis ,(Lydekkerina_huxleyi ,(Wetlugasaurus_angustifrons ,((Edingerella_madagascariensis ,(Benthosuchus_sushkini ,((((Peltostega_erici ,Lyrocephaliscus_euri ),(Trematosaurus_brauni ,Trematolestes_hagdorni )),((Siderops_kehli ,(Batrachosuchus_browni ,(Laidleria_gracilis ,(Plagiosuchus_pustuliferus ,Gerrothorax_pulcherrimus )))),(Callistomordax_kugleri ,Metoposaurus_krasiejowensis ))),(Eocyclotosaurus_appetolatus ,((Eryosuchus_garjainovi ,Mastodonsaurus_giganteus ),(Paracyclotosaurus_davidi ,Cyclotosaurus_intermedius )))))),(Watsonisuchus_gunganj ,Parotosuchus_nasutus ))))))))))))))),(Neldasaurus_wrightae ,(Trimerorhachis_insignis ,((Isodectes_obtsusus ,Acroplous_vorax ),(Dvinosaurus_primus ,(Thabanchuia_oomie ,Tupilakosaurus_wetlugensis )))))));
tree tnt_604 = [&U] 
(Proterogryinus_scheelei ,((Dendrerpeton_helogenes ,(Balanerpeton_woodi ,(((Edops_craigi ,Nigerpeton_ricqlesi ),(Chenoprosopus_milleri ,(Adamanterpeton_ohioensis ,Cochleosaurus_bohemicus ))),(((Acanthostomatops_vorax ,Zatrachys_serratus ),(((Micromelerpeton_credneri ,(Branchierpeton_amblystomum ,(Limnogyrinus_elegans ,(Branchiosaurus_salamandroides ,Apateon_pedestris )))),(Micropholis_stowi ,(Platyrhinops_lyelli ,(Amphibamus_grandiceps ,(Doleserpeton_annectens ,Gerobatrachus_hottoni ))))),((Cacops_aspidephorus ,(Dissorophus_multicinctus ,Broiliellus_texensis )),(Ecolsonia_cutlerensis ,(Acheloma_cumminsi ,Phonerpeton_pricei ))))),((Onchiodon_labyrinthicus ,Eryops_megacephalus ),(Sclerocephalus_haeuseri ,(Glanochthon_latirostris ,(Archegosaurus_decheni ,(Australerpeton_cosgriffi ,(Uranocentrodon_senekalensis ,(Rhineceps_nyasaensis ,(Lydekkerina_huxleyi ,(Wetlugasaurus_angustifrons ,((((Metoposaurus_krasiejowensis ,(Callistomordax_kugleri ,(Trematolestes_hagdorni ,(Trematosaurus_brauni ,(Peltostega_erici ,Lyrocephaliscus_euri ))))),(Siderops_kehli ,((Laidleria_gracilis ,Batrachosuchus_browni ),(Plagiosuchus_pustuliferus ,Gerrothorax_pulcherrimus )))),(Benthosuchus_sushkini ,(Eocyclotosaurus_appetolatus ,((Eryosuchus_garjainovi ,Mastodonsaurus_giganteus ),(Paracyclotosaurus_davidi ,Cyclotosaurus_intermedius ))))),(Edingerella_madagascariensis ,(Watsonisuchus_gunganj ,Parotosuchus_nasutus )))))))))))))))),(Trimerorhachis_insignis ,(Neldasaurus_wrightae ,((Isodectes_obtsusus ,Acroplous_vorax ),(Dvinosaurus_primus ,(Thabanchuia_oomie ,Tupilakosaurus_wetlugensis )))))));
tree tnt_605 = [&U] 
(Proterogryinus_scheelei ,((Dendrerpeton_helogenes ,(Balanerpeton_woodi ,(((Edops_craigi ,Nigerpeton_ricqlesi ),(Chenoprosopus_milleri ,(Adamanterpeton_ohioensis ,Cochleosaurus_bohemicus ))),(((Acanthostomatops_vorax ,Zatrachys_serratus ),(((Micromelerpeton_credneri ,(Branchierpeton_amblystomum ,(Limnogyrinus_elegans ,(Branchiosaurus_salamandroides ,Apateon_pedestris )))),(Micropholis_stowi ,(Platyrhinops_lyelli ,(Amphibamus_grandiceps ,(Doleserpeton_annectens ,Gerobatrachus_hottoni ))))),((Cacops_aspidephorus ,(Dissorophus_multicinctus ,Broiliellus_texensis )),(Ecolsonia_cutlerensis ,(Acheloma_cumminsi ,Phonerpeton_pricei ))))),((Onchiodon_labyrinthicus ,Eryops_megacephalus ),(Sclerocephalus_haeuseri ,(Glanochthon_latirostris ,(Archegosaurus_decheni ,(Australerpeton_cosgriffi ,(Uranocentrodon_senekalensis ,(Rhineceps_nyasaensis ,(Lydekkerina_huxleyi ,(Wetlugasaurus_angustifrons ,((((Trematolestes_hagdorni ,(Trematosaurus_brauni ,(Peltostega_erici ,Lyrocephaliscus_euri ))),((Siderops_kehli ,((Laidleria_gracilis ,Batrachosuchus_browni ),(Plagiosuchus_pustuliferus ,Gerrothorax_pulcherrimus ))),(Callistomordax_kugleri ,Metoposaurus_krasiejowensis ))),(Benthosuchus_sushkini ,(Eocyclotosaurus_appetolatus ,((Eryosuchus_garjainovi ,Mastodonsaurus_giganteus ),(Paracyclotosaurus_davidi ,Cyclotosaurus_intermedius ))))),(Edingerella_madagascariensis ,(Watsonisuchus_gunganj ,Parotosuchus_nasutus )))))))))))))))),(Trimerorhachis_insignis ,(Neldasaurus_wrightae ,((Isodectes_obtsusus ,Acroplous_vorax ),(Dvinosaurus_primus ,(Thabanchuia_oomie ,Tupilakosaurus_wetlugensis )))))));
tree tnt_606 = [&U] 
(Proterogryinus_scheelei ,((Dendrerpeton_helogenes ,(Balanerpeton_woodi ,(((Edops_craigi ,Nigerpeton_ricqlesi ),(Chenoprosopus_milleri ,(Adamanterpeton_ohioensis ,Cochleosaurus_bohemicus ))),(((Acanthostomatops_vorax ,Zatrachys_serratus ),(((Micromelerpeton_credneri ,(Branchierpeton_amblystomum ,(Limnogyrinus_elegans ,(Branchiosaurus_salamandroides ,Apateon_pedestris )))),(Micropholis_stowi ,(Platyrhinops_lyelli ,(Amphibamus_grandiceps ,(Doleserpeton_annectens ,Gerobatrachus_hottoni ))))),((Cacops_aspidephorus ,(Dissorophus_multicinctus ,Broiliellus_texensis )),(Ecolsonia_cutlerensis ,(Acheloma_cumminsi ,Phonerpeton_pricei ))))),((Onchiodon_labyrinthicus ,Eryops_megacephalus ),(Sclerocephalus_haeuseri ,(Glanochthon_latirostris ,(Archegosaurus_decheni ,(Australerpeton_cosgriffi ,(Uranocentrodon_senekalensis ,(Rhineceps_nyasaensis ,(Lydekkerina_huxleyi ,(Wetlugasaurus_angustifrons ,((((Trematosaurus_brauni ,(Trematolestes_hagdorni ,(Peltostega_erici ,Lyrocephaliscus_euri ))),((Siderops_kehli ,((Laidleria_gracilis ,Batrachosuchus_browni ),(Plagiosuchus_pustuliferus ,Gerrothorax_pulcherrimus ))),(Callistomordax_kugleri ,Metoposaurus_krasiejowensis ))),(Benthosuchus_sushkini ,(Eocyclotosaurus_appetolatus ,((Eryosuchus_garjainovi ,Mastodonsaurus_giganteus ),(Paracyclotosaurus_davidi ,Cyclotosaurus_intermedius ))))),(Edingerella_madagascariensis ,(Watsonisuchus_gunganj ,Parotosuchus_nasutus )))))))))))))))),(Trimerorhachis_insignis ,(Neldasaurus_wrightae ,((Isodectes_obtsusus ,Acroplous_vorax ),(Dvinosaurus_primus ,(Thabanchuia_oomie ,Tupilakosaurus_wetlugensis )))))));
tree tnt_607 = [&U] 
(Proterogryinus_scheelei ,((Dendrerpeton_helogenes ,(Balanerpeton_woodi ,(((Edops_craigi ,Nigerpeton_ricqlesi ),(Chenoprosopus_milleri ,(Adamanterpeton_ohioensis ,Cochleosaurus_bohemicus ))),(((Acanthostomatops_vorax ,Zatrachys_serratus ),(((Micromelerpeton_credneri ,(Branchierpeton_amblystomum ,(Limnogyrinus_elegans ,(Branchiosaurus_salamandroides ,Apateon_pedestris )))),(Micropholis_stowi ,(Platyrhinops_lyelli ,(Amphibamus_grandiceps ,(Doleserpeton_annectens ,Gerobatrachus_hottoni ))))),((Cacops_aspidephorus ,(Dissorophus_multicinctus ,Broiliellus_texensis )),(Ecolsonia_cutlerensis ,(Acheloma_cumminsi ,Phonerpeton_pricei ))))),((Onchiodon_labyrinthicus ,Eryops_megacephalus ),(Sclerocephalus_haeuseri ,(Glanochthon_latirostris ,(Archegosaurus_decheni ,(Australerpeton_cosgriffi ,(Uranocentrodon_senekalensis ,(Rhineceps_nyasaensis ,(Lydekkerina_huxleyi ,(Wetlugasaurus_angustifrons ,(((((Peltostega_erici ,Lyrocephaliscus_euri ),(Trematosaurus_brauni ,Trematolestes_hagdorni )),((Siderops_kehli ,((Laidleria_gracilis ,Batrachosuchus_browni ),(Plagiosuchus_pustuliferus ,Gerrothorax_pulcherrimus ))),(Callistomordax_kugleri ,Metoposaurus_krasiejowensis ))),(Benthosuchus_sushkini ,(Eocyclotosaurus_appetolatus ,((Eryosuchus_garjainovi ,Mastodonsaurus_giganteus ),(Paracyclotosaurus_davidi ,Cyclotosaurus_intermedius ))))),(Edingerella_madagascariensis ,(Watsonisuchus_gunganj ,Parotosuchus_nasutus )))))))))))))))),(Trimerorhachis_insignis ,(Neldasaurus_wrightae ,((Isodectes_obtsusus ,Acroplous_vorax ),(Dvinosaurus_primus ,(Thabanchuia_oomie ,Tupilakosaurus_wetlugensis )))))));
tree tnt_608 = [&U] 
(Proterogryinus_scheelei ,((Dendrerpeton_helogenes ,(Balanerpeton_woodi ,(((Edops_craigi ,Nigerpeton_ricqlesi ),(Chenoprosopus_milleri ,(Adamanterpeton_ohioensis ,Cochleosaurus_bohemicus ))),(((Acanthostomatops_vorax ,Zatrachys_serratus ),(((Micromelerpeton_credneri ,(Branchierpeton_amblystomum ,(Limnogyrinus_elegans ,(Branchiosaurus_salamandroides ,Apateon_pedestris )))),(Micropholis_stowi ,(Platyrhinops_lyelli ,(Amphibamus_grandiceps ,(Doleserpeton_annectens ,Gerobatrachus_hottoni ))))),((Cacops_aspidephorus ,(Dissorophus_multicinctus ,Broiliellus_texensis )),(Ecolsonia_cutlerensis ,(Acheloma_cumminsi ,Phonerpeton_pricei ))))),((Onchiodon_labyrinthicus ,Eryops_megacephalus ),(Sclerocephalus_haeuseri ,(Glanochthon_latirostris ,(Archegosaurus_decheni ,(Australerpeton_cosgriffi ,(Uranocentrodon_senekalensis ,(Rhineceps_nyasaensis ,(Lydekkerina_huxleyi ,(Wetlugasaurus_angustifrons ,(Edingerella_madagascariensis ,((((Metoposaurus_krasiejowensis ,(Callistomordax_kugleri ,(Trematolestes_hagdorni ,(Trematosaurus_brauni ,(Peltostega_erici ,Lyrocephaliscus_euri ))))),(Siderops_kehli ,((Laidleria_gracilis ,Batrachosuchus_browni ),(Plagiosuchus_pustuliferus ,Gerrothorax_pulcherrimus )))),(Benthosuchus_sushkini ,(Eocyclotosaurus_appetolatus ,((Eryosuchus_garjainovi ,Mastodonsaurus_giganteus ),(Paracyclotosaurus_davidi ,Cyclotosaurus_intermedius ))))),(Watsonisuchus_gunganj ,Parotosuchus_nasutus )))))))))))))))),(Trimerorhachis_insignis ,(Neldasaurus_wrightae ,((Isodectes_obtsusus ,Acroplous_vorax ),(Dvinosaurus_primus ,(Thabanchuia_oomie ,Tupilakosaurus_wetlugensis )))))));
tree tnt_609 = [&U] 
(Proterogryinus_scheelei ,((Dendrerpeton_helogenes ,(Balanerpeton_woodi ,(((Edops_craigi ,Nigerpeton_ricqlesi ),(Chenoprosopus_milleri ,(Adamanterpeton_ohioensis ,Cochleosaurus_bohemicus ))),(((Acanthostomatops_vorax ,Zatrachys_serratus ),(((Micromelerpeton_credneri ,(Branchierpeton_amblystomum ,(Limnogyrinus_elegans ,(Branchiosaurus_salamandroides ,Apateon_pedestris )))),(Micropholis_stowi ,(Platyrhinops_lyelli ,(Amphibamus_grandiceps ,(Doleserpeton_annectens ,Gerobatrachus_hottoni ))))),((Cacops_aspidephorus ,(Dissorophus_multicinctus ,Broiliellus_texensis )),(Ecolsonia_cutlerensis ,(Acheloma_cumminsi ,Phonerpeton_pricei ))))),((Onchiodon_labyrinthicus ,Eryops_megacephalus ),(Sclerocephalus_haeuseri ,(Glanochthon_latirostris ,(Archegosaurus_decheni ,(Australerpeton_cosgriffi ,(Uranocentrodon_senekalensis ,(Rhineceps_nyasaensis ,(Lydekkerina_huxleyi ,(Wetlugasaurus_angustifrons ,((((Metoposaurus_krasiejowensis ,(Callistomordax_kugleri ,(Trematolestes_hagdorni ,(Trematosaurus_brauni ,(Peltostega_erici ,Lyrocephaliscus_euri ))))),(Siderops_kehli ,((Laidleria_gracilis ,Batrachosuchus_browni ),(Plagiosuchus_pustuliferus ,Gerrothorax_pulcherrimus )))),(Benthosuchus_sushkini ,(Eocyclotosaurus_appetolatus ,((Eryosuchus_garjainovi ,Mastodonsaurus_giganteus ),(Paracyclotosaurus_davidi ,Cyclotosaurus_intermedius ))))),(Edingerella_madagascariensis ,(Watsonisuchus_gunganj ,Parotosuchus_nasutus )))))))))))))))),(Neldasaurus_wrightae ,(Trimerorhachis_insignis ,((Isodectes_obtsusus ,Acroplous_vorax ),(Dvinosaurus_primus ,(Thabanchuia_oomie ,Tupilakosaurus_wetlugensis )))))));
tree tnt_610 = [&U] 
(Proterogryinus_scheelei ,((Dendrerpeton_helogenes ,(Balanerpeton_woodi ,(((Edops_craigi ,Nigerpeton_ricqlesi ),(Chenoprosopus_milleri ,(Adamanterpeton_ohioensis ,Cochleosaurus_bohemicus ))),(((Acanthostomatops_vorax ,Zatrachys_serratus ),(((Micromelerpeton_credneri ,(Limnogyrinus_elegans ,(Branchierpeton_amblystomum ,(Branchiosaurus_salamandroides ,Apateon_pedestris )))),(Micropholis_stowi ,(Platyrhinops_lyelli ,(Amphibamus_grandiceps ,(Doleserpeton_annectens ,Gerobatrachus_hottoni ))))),((Cacops_aspidephorus ,(Dissorophus_multicinctus ,Broiliellus_texensis )),(Ecolsonia_cutlerensis ,(Acheloma_cumminsi ,Phonerpeton_pricei ))))),((Onchiodon_labyrinthicus ,Eryops_megacephalus ),(Sclerocephalus_haeuseri ,(Glanochthon_latirostris ,(Archegosaurus_decheni ,(Australerpeton_cosgriffi ,(Uranocentrodon_senekalensis ,(Rhineceps_nyasaensis ,(Lydekkerina_huxleyi ,(Wetlugasaurus_angustifrons ,((((Metoposaurus_krasiejowensis ,(Callistomordax_kugleri ,(Trematolestes_hagdorni ,(Trematosaurus_brauni ,(Peltostega_erici ,Lyrocephaliscus_euri ))))),(Siderops_kehli ,((Laidleria_gracilis ,Batrachosuchus_browni ),(Plagiosuchus_pustuliferus ,Gerrothorax_pulcherrimus )))),(Benthosuchus_sushkini ,(Eocyclotosaurus_appetolatus ,((Eryosuchus_garjainovi ,Mastodonsaurus_giganteus ),(Paracyclotosaurus_davidi ,Cyclotosaurus_intermedius ))))),(Edingerella_madagascariensis ,(Watsonisuchus_gunganj ,Parotosuchus_nasutus )))))))))))))))),(Trimerorhachis_insignis ,(Neldasaurus_wrightae ,((Isodectes_obtsusus ,Acroplous_vorax ),(Dvinosaurus_primus ,(Thabanchuia_oomie ,Tupilakosaurus_wetlugensis )))))));
tree tnt_611 = [&U] 
(Proterogryinus_scheelei ,((Dendrerpeton_helogenes ,(Balanerpeton_woodi ,(((Edops_craigi ,Nigerpeton_ricqlesi ),(Chenoprosopus_milleri ,(Adamanterpeton_ohioensis ,Cochleosaurus_bohemicus ))),(((Acanthostomatops_vorax ,Zatrachys_serratus ),(((Micromelerpeton_credneri ,(Branchierpeton_amblystomum ,(Limnogyrinus_elegans ,(Branchiosaurus_salamandroides ,Apateon_pedestris )))),(Micropholis_stowi ,(Platyrhinops_lyelli ,(Amphibamus_grandiceps ,(Doleserpeton_annectens ,Gerobatrachus_hottoni ))))),((Cacops_aspidephorus ,(Dissorophus_multicinctus ,Broiliellus_texensis )),(Ecolsonia_cutlerensis ,(Acheloma_cumminsi ,Phonerpeton_pricei ))))),((Onchiodon_labyrinthicus ,Eryops_megacephalus ),(Sclerocephalus_haeuseri ,(Glanochthon_latirostris ,(Archegosaurus_decheni ,(Australerpeton_cosgriffi ,(Uranocentrodon_senekalensis ,(Rhineceps_nyasaensis ,(Lydekkerina_huxleyi ,(Wetlugasaurus_angustifrons ,((((Trematolestes_hagdorni ,(Trematosaurus_brauni ,(Peltostega_erici ,Lyrocephaliscus_euri ))),((Siderops_kehli ,((Laidleria_gracilis ,Batrachosuchus_browni ),(Plagiosuchus_pustuliferus ,Gerrothorax_pulcherrimus ))),(Callistomordax_kugleri ,Metoposaurus_krasiejowensis ))),(Benthosuchus_sushkini ,(Eocyclotosaurus_appetolatus ,((Eryosuchus_garjainovi ,Mastodonsaurus_giganteus ),(Paracyclotosaurus_davidi ,Cyclotosaurus_intermedius ))))),(Edingerella_madagascariensis ,(Watsonisuchus_gunganj ,Parotosuchus_nasutus )))))))))))))))),(Neldasaurus_wrightae ,(Trimerorhachis_insignis ,((Isodectes_obtsusus ,Acroplous_vorax ),(Dvinosaurus_primus ,(Thabanchuia_oomie ,Tupilakosaurus_wetlugensis )))))));
tree tnt_612 = [&U] 
(Proterogryinus_scheelei ,((Dendrerpeton_helogenes ,(Balanerpeton_woodi ,(((Edops_craigi ,Nigerpeton_ricqlesi ),(Chenoprosopus_milleri ,(Adamanterpeton_ohioensis ,Cochleosaurus_bohemicus ))),(((Acanthostomatops_vorax ,Zatrachys_serratus ),(((Micromelerpeton_credneri ,(Branchierpeton_amblystomum ,(Limnogyrinus_elegans ,(Branchiosaurus_salamandroides ,Apateon_pedestris )))),(Micropholis_stowi ,(Platyrhinops_lyelli ,(Amphibamus_grandiceps ,(Doleserpeton_annectens ,Gerobatrachus_hottoni ))))),((Cacops_aspidephorus ,(Dissorophus_multicinctus ,Broiliellus_texensis )),(Ecolsonia_cutlerensis ,(Acheloma_cumminsi ,Phonerpeton_pricei ))))),((Onchiodon_labyrinthicus ,Eryops_megacephalus ),(Sclerocephalus_haeuseri ,(Glanochthon_latirostris ,(Archegosaurus_decheni ,(Australerpeton_cosgriffi ,(Uranocentrodon_senekalensis ,(Rhineceps_nyasaensis ,(Lydekkerina_huxleyi ,(Wetlugasaurus_angustifrons ,((((Trematolestes_hagdorni ,(Trematosaurus_brauni ,(Peltostega_erici ,Lyrocephaliscus_euri ))),((Siderops_kehli ,((Laidleria_gracilis ,Batrachosuchus_browni ),(Plagiosuchus_pustuliferus ,Gerrothorax_pulcherrimus ))),(Callistomordax_kugleri ,Metoposaurus_krasiejowensis ))),(Benthosuchus_sushkini ,(Eocyclotosaurus_appetolatus ,((Eryosuchus_garjainovi ,Mastodonsaurus_giganteus ),(Paracyclotosaurus_davidi ,Cyclotosaurus_intermedius ))))),(Watsonisuchus_gunganj ,(Edingerella_madagascariensis ,Parotosuchus_nasutus )))))))))))))))),(Trimerorhachis_insignis ,(Neldasaurus_wrightae ,((Isodectes_obtsusus ,Acroplous_vorax ),(Dvinosaurus_primus ,(Thabanchuia_oomie ,Tupilakosaurus_wetlugensis )))))));
tree tnt_613 = [&U] 
(Proterogryinus_scheelei ,((Dendrerpeton_helogenes ,(Balanerpeton_woodi ,(((Edops_craigi ,Nigerpeton_ricqlesi ),(Chenoprosopus_milleri ,(Adamanterpeton_ohioensis ,Cochleosaurus_bohemicus ))),(((Acanthostomatops_vorax ,Zatrachys_serratus ),(((Micromelerpeton_credneri ,(Branchierpeton_amblystomum ,(Limnogyrinus_elegans ,(Branchiosaurus_salamandroides ,Apateon_pedestris )))),(Micropholis_stowi ,(Platyrhinops_lyelli ,(Amphibamus_grandiceps ,(Doleserpeton_annectens ,Gerobatrachus_hottoni ))))),((Cacops_aspidephorus ,(Dissorophus_multicinctus ,Broiliellus_texensis )),(Ecolsonia_cutlerensis ,(Acheloma_cumminsi ,Phonerpeton_pricei ))))),((Onchiodon_labyrinthicus ,Eryops_megacephalus ),(Sclerocephalus_haeuseri ,(Glanochthon_latirostris ,(Archegosaurus_decheni ,(Australerpeton_cosgriffi ,(Uranocentrodon_senekalensis ,(Rhineceps_nyasaensis ,(Lydekkerina_huxleyi ,(Wetlugasaurus_angustifrons ,((((Trematosaurus_brauni ,(Trematolestes_hagdorni ,(Peltostega_erici ,Lyrocephaliscus_euri ))),((Siderops_kehli ,((Laidleria_gracilis ,Batrachosuchus_browni ),(Plagiosuchus_pustuliferus ,Gerrothorax_pulcherrimus ))),(Callistomordax_kugleri ,Metoposaurus_krasiejowensis ))),(Benthosuchus_sushkini ,(Eocyclotosaurus_appetolatus ,((Eryosuchus_garjainovi ,Mastodonsaurus_giganteus ),(Paracyclotosaurus_davidi ,Cyclotosaurus_intermedius ))))),(Edingerella_madagascariensis ,(Watsonisuchus_gunganj ,Parotosuchus_nasutus )))))))))))))))),((Trimerorhachis_insignis ,Neldasaurus_wrightae ),((Isodectes_obtsusus ,Acroplous_vorax ),(Dvinosaurus_primus ,(Thabanchuia_oomie ,Tupilakosaurus_wetlugensis ))))));
tree tnt_614 = [&U] 
(Proterogryinus_scheelei ,((Dendrerpeton_helogenes ,(Balanerpeton_woodi ,(((Edops_craigi ,Nigerpeton_ricqlesi ),(Chenoprosopus_milleri ,(Adamanterpeton_ohioensis ,Cochleosaurus_bohemicus ))),(((Acanthostomatops_vorax ,Zatrachys_serratus ),(((Micromelerpeton_credneri ,(Branchierpeton_amblystomum ,(Limnogyrinus_elegans ,(Branchiosaurus_salamandroides ,Apateon_pedestris )))),(Micropholis_stowi ,(Platyrhinops_lyelli ,(Amphibamus_grandiceps ,(Doleserpeton_annectens ,Gerobatrachus_hottoni ))))),((Cacops_aspidephorus ,(Dissorophus_multicinctus ,Broiliellus_texensis )),(Ecolsonia_cutlerensis ,(Acheloma_cumminsi ,Phonerpeton_pricei ))))),((Onchiodon_labyrinthicus ,Eryops_megacephalus ),(Sclerocephalus_haeuseri ,(Glanochthon_latirostris ,(Archegosaurus_decheni ,(Australerpeton_cosgriffi ,(Uranocentrodon_senekalensis ,(Rhineceps_nyasaensis ,(Lydekkerina_huxleyi ,(Wetlugasaurus_angustifrons ,(Parotosuchus_nasutus ,(Watsonisuchus_gunganj ,(Edingerella_madagascariensis ,((((Peltostega_erici ,Lyrocephaliscus_euri ),(Trematosaurus_brauni ,Trematolestes_hagdorni )),((Siderops_kehli ,(Laidleria_gracilis ,(Batrachosuchus_browni ,(Plagiosuchus_pustuliferus ,Gerrothorax_pulcherrimus )))),(Callistomordax_kugleri ,Metoposaurus_krasiejowensis ))),(Benthosuchus_sushkini ,(Eocyclotosaurus_appetolatus ,((Eryosuchus_garjainovi ,Mastodonsaurus_giganteus ),(Paracyclotosaurus_davidi ,Cyclotosaurus_intermedius ))))))))))))))))))))),(Trimerorhachis_insignis ,(Neldasaurus_wrightae ,((Isodectes_obtsusus ,Acroplous_vorax ),(Dvinosaurus_primus ,(Thabanchuia_oomie ,Tupilakosaurus_wetlugensis )))))));
tree tnt_615 = [&U] 
(Proterogryinus_scheelei ,((Dendrerpeton_helogenes ,(Balanerpeton_woodi ,(((Edops_craigi ,Nigerpeton_ricqlesi ),(Chenoprosopus_milleri ,(Adamanterpeton_ohioensis ,Cochleosaurus_bohemicus ))),(((Acanthostomatops_vorax ,Zatrachys_serratus ),(((Micromelerpeton_credneri ,(Branchierpeton_amblystomum ,(Limnogyrinus_elegans ,(Branchiosaurus_salamandroides ,Apateon_pedestris )))),(Micropholis_stowi ,(Platyrhinops_lyelli ,(Amphibamus_grandiceps ,(Doleserpeton_annectens ,Gerobatrachus_hottoni ))))),((Cacops_aspidephorus ,(Dissorophus_multicinctus ,Broiliellus_texensis )),(Ecolsonia_cutlerensis ,(Acheloma_cumminsi ,Phonerpeton_pricei ))))),((Onchiodon_labyrinthicus ,Eryops_megacephalus ),(Sclerocephalus_haeuseri ,(Glanochthon_latirostris ,(Archegosaurus_decheni ,(Australerpeton_cosgriffi ,(Uranocentrodon_senekalensis ,(Rhineceps_nyasaensis ,(Lydekkerina_huxleyi ,(Wetlugasaurus_angustifrons ,(Parotosuchus_nasutus ,(Watsonisuchus_gunganj ,(Edingerella_madagascariensis ,((((Peltostega_erici ,Lyrocephaliscus_euri ),(Trematosaurus_brauni ,Trematolestes_hagdorni )),((Siderops_kehli ,(Laidleria_gracilis ,(Batrachosuchus_browni ,(Plagiosuchus_pustuliferus ,Gerrothorax_pulcherrimus )))),(Callistomordax_kugleri ,Metoposaurus_krasiejowensis ))),(Benthosuchus_sushkini ,(Eocyclotosaurus_appetolatus ,((Eryosuchus_garjainovi ,Mastodonsaurus_giganteus ),(Paracyclotosaurus_davidi ,Cyclotosaurus_intermedius ))))))))))))))))))))),((Trimerorhachis_insignis ,Neldasaurus_wrightae ),((Isodectes_obtsusus ,Acroplous_vorax ),(Dvinosaurus_primus ,(Thabanchuia_oomie ,Tupilakosaurus_wetlugensis ))))));
tree tnt_616 = [&U] 
(Proterogryinus_scheelei ,((Dendrerpeton_helogenes ,(Balanerpeton_woodi ,(((Edops_craigi ,Nigerpeton_ricqlesi ),(Chenoprosopus_milleri ,(Adamanterpeton_ohioensis ,Cochleosaurus_bohemicus ))),(((Acanthostomatops_vorax ,Zatrachys_serratus ),(((Micromelerpeton_credneri ,(Limnogyrinus_elegans ,(Branchierpeton_amblystomum ,(Branchiosaurus_salamandroides ,Apateon_pedestris )))),(Micropholis_stowi ,(Platyrhinops_lyelli ,(Amphibamus_grandiceps ,(Doleserpeton_annectens ,Gerobatrachus_hottoni ))))),((Cacops_aspidephorus ,(Dissorophus_multicinctus ,Broiliellus_texensis )),(Ecolsonia_cutlerensis ,(Acheloma_cumminsi ,Phonerpeton_pricei ))))),((Onchiodon_labyrinthicus ,Eryops_megacephalus ),(Sclerocephalus_haeuseri ,(Glanochthon_latirostris ,(Archegosaurus_decheni ,(Australerpeton_cosgriffi ,(Uranocentrodon_senekalensis ,(Rhineceps_nyasaensis ,(Lydekkerina_huxleyi ,(Wetlugasaurus_angustifrons ,(Parotosuchus_nasutus ,(Watsonisuchus_gunganj ,(Edingerella_madagascariensis ,((((Peltostega_erici ,Lyrocephaliscus_euri ),(Trematosaurus_brauni ,Trematolestes_hagdorni )),((Siderops_kehli ,(Laidleria_gracilis ,(Batrachosuchus_browni ,(Plagiosuchus_pustuliferus ,Gerrothorax_pulcherrimus )))),(Callistomordax_kugleri ,Metoposaurus_krasiejowensis ))),(Benthosuchus_sushkini ,(Eocyclotosaurus_appetolatus ,((Eryosuchus_garjainovi ,Mastodonsaurus_giganteus ),(Paracyclotosaurus_davidi ,Cyclotosaurus_intermedius ))))))))))))))))))))),(Trimerorhachis_insignis ,(Neldasaurus_wrightae ,((Isodectes_obtsusus ,Acroplous_vorax ),(Dvinosaurus_primus ,(Thabanchuia_oomie ,Tupilakosaurus_wetlugensis )))))));
tree tnt_617 = [&U] 
(Proterogryinus_scheelei ,((Dendrerpeton_helogenes ,(Balanerpeton_woodi ,(((Edops_craigi ,Nigerpeton_ricqlesi ),(Chenoprosopus_milleri ,(Adamanterpeton_ohioensis ,Cochleosaurus_bohemicus ))),(((Acanthostomatops_vorax ,Zatrachys_serratus ),(((Micromelerpeton_credneri ,(Branchierpeton_amblystomum ,(Limnogyrinus_elegans ,(Branchiosaurus_salamandroides ,Apateon_pedestris )))),(Micropholis_stowi ,(Platyrhinops_lyelli ,(Amphibamus_grandiceps ,(Doleserpeton_annectens ,Gerobatrachus_hottoni ))))),((Cacops_aspidephorus ,(Dissorophus_multicinctus ,Broiliellus_texensis )),(Ecolsonia_cutlerensis ,(Acheloma_cumminsi ,Phonerpeton_pricei ))))),((Onchiodon_labyrinthicus ,Eryops_megacephalus ),(Sclerocephalus_haeuseri ,(Glanochthon_latirostris ,(Archegosaurus_decheni ,(Australerpeton_cosgriffi ,(Uranocentrodon_senekalensis ,(Rhineceps_nyasaensis ,(Lydekkerina_huxleyi ,(Wetlugasaurus_angustifrons ,(Parotosuchus_nasutus ,(Watsonisuchus_gunganj ,(Edingerella_madagascariensis ,((((Peltostega_erici ,Lyrocephaliscus_euri ),(Trematosaurus_brauni ,Trematolestes_hagdorni )),((Siderops_kehli ,((Laidleria_gracilis ,Batrachosuchus_browni ),(Plagiosuchus_pustuliferus ,Gerrothorax_pulcherrimus ))),(Callistomordax_kugleri ,Metoposaurus_krasiejowensis ))),(Benthosuchus_sushkini ,(Eocyclotosaurus_appetolatus ,((Eryosuchus_garjainovi ,Mastodonsaurus_giganteus ),(Paracyclotosaurus_davidi ,Cyclotosaurus_intermedius ))))))))))))))))))))),(Trimerorhachis_insignis ,(Neldasaurus_wrightae ,((Isodectes_obtsusus ,Acroplous_vorax ),(Dvinosaurus_primus ,(Thabanchuia_oomie ,Tupilakosaurus_wetlugensis )))))));
tree tnt_618 = [&U] 
(Proterogryinus_scheelei ,((Dendrerpeton_helogenes ,(Balanerpeton_woodi ,(((Edops_craigi ,Nigerpeton_ricqlesi ),(Chenoprosopus_milleri ,(Adamanterpeton_ohioensis ,Cochleosaurus_bohemicus ))),(((Acanthostomatops_vorax ,Zatrachys_serratus ),(((Micromelerpeton_credneri ,(Branchierpeton_amblystomum ,(Limnogyrinus_elegans ,(Branchiosaurus_salamandroides ,Apateon_pedestris )))),(Micropholis_stowi ,(Platyrhinops_lyelli ,(Amphibamus_grandiceps ,(Doleserpeton_annectens ,Gerobatrachus_hottoni ))))),((Cacops_aspidephorus ,(Dissorophus_multicinctus ,Broiliellus_texensis )),(Ecolsonia_cutlerensis ,(Acheloma_cumminsi ,Phonerpeton_pricei ))))),((Onchiodon_labyrinthicus ,Eryops_megacephalus ),(Sclerocephalus_haeuseri ,(Glanochthon_latirostris ,(Archegosaurus_decheni ,(Australerpeton_cosgriffi ,(Uranocentrodon_senekalensis ,(Rhineceps_nyasaensis ,(Lydekkerina_huxleyi ,(Wetlugasaurus_angustifrons ,(Parotosuchus_nasutus ,(Watsonisuchus_gunganj ,(Edingerella_madagascariensis ,(Benthosuchus_sushkini ,((((Peltostega_erici ,Lyrocephaliscus_euri ),(Trematosaurus_brauni ,Trematolestes_hagdorni )),((Siderops_kehli ,(Laidleria_gracilis ,(Batrachosuchus_browni ,(Plagiosuchus_pustuliferus ,Gerrothorax_pulcherrimus )))),(Callistomordax_kugleri ,Metoposaurus_krasiejowensis ))),(Eocyclotosaurus_appetolatus ,((Eryosuchus_garjainovi ,Mastodonsaurus_giganteus ),(Paracyclotosaurus_davidi ,Cyclotosaurus_intermedius ))))))))))))))))))))),(Trimerorhachis_insignis ,(Neldasaurus_wrightae ,((Isodectes_obtsusus ,Acroplous_vorax ),(Dvinosaurus_primus ,(Thabanchuia_oomie ,Tupilakosaurus_wetlugensis )))))));
tree tnt_619 = [&U] 
(Proterogryinus_scheelei ,((Dendrerpeton_helogenes ,(Balanerpeton_woodi ,(((Edops_craigi ,Nigerpeton_ricqlesi ),(Chenoprosopus_milleri ,(Adamanterpeton_ohioensis ,Cochleosaurus_bohemicus ))),(((Acanthostomatops_vorax ,Zatrachys_serratus ),(((Micromelerpeton_credneri ,(Limnogyrinus_elegans ,(Branchierpeton_amblystomum ,(Branchiosaurus_salamandroides ,Apateon_pedestris )))),(Micropholis_stowi ,(Platyrhinops_lyelli ,(Amphibamus_grandiceps ,(Doleserpeton_annectens ,Gerobatrachus_hottoni ))))),((Cacops_aspidephorus ,(Dissorophus_multicinctus ,Broiliellus_texensis )),(Ecolsonia_cutlerensis ,(Acheloma_cumminsi ,Phonerpeton_pricei ))))),((Onchiodon_labyrinthicus ,Eryops_megacephalus ),(Sclerocephalus_haeuseri ,(Glanochthon_latirostris ,(Archegosaurus_decheni ,(Australerpeton_cosgriffi ,(Uranocentrodon_senekalensis ,(Rhineceps_nyasaensis ,(Lydekkerina_huxleyi ,(Wetlugasaurus_angustifrons ,(Parotosuchus_nasutus ,(Watsonisuchus_gunganj ,(Edingerella_madagascariensis ,((((Peltostega_erici ,Lyrocephaliscus_euri ),(Trematosaurus_brauni ,Trematolestes_hagdorni )),((Siderops_kehli ,(Laidleria_gracilis ,(Batrachosuchus_browni ,(Plagiosuchus_pustuliferus ,Gerrothorax_pulcherrimus )))),(Callistomordax_kugleri ,Metoposaurus_krasiejowensis ))),(Benthosuchus_sushkini ,(Eocyclotosaurus_appetolatus ,((Eryosuchus_garjainovi ,Mastodonsaurus_giganteus ),(Paracyclotosaurus_davidi ,Cyclotosaurus_intermedius ))))))))))))))))))))),((Trimerorhachis_insignis ,Neldasaurus_wrightae ),((Isodectes_obtsusus ,Acroplous_vorax ),(Dvinosaurus_primus ,(Thabanchuia_oomie ,Tupilakosaurus_wetlugensis ))))));
tree tnt_620 = [&U] 
(Proterogryinus_scheelei ,((Dendrerpeton_helogenes ,(Balanerpeton_woodi ,(((Edops_craigi ,Nigerpeton_ricqlesi ),(Chenoprosopus_milleri ,(Adamanterpeton_ohioensis ,Cochleosaurus_bohemicus ))),(((Acanthostomatops_vorax ,Zatrachys_serratus ),(((Micromelerpeton_credneri ,(Branchierpeton_amblystomum ,(Limnogyrinus_elegans ,(Branchiosaurus_salamandroides ,Apateon_pedestris )))),(Micropholis_stowi ,(Platyrhinops_lyelli ,(Amphibamus_grandiceps ,(Doleserpeton_annectens ,Gerobatrachus_hottoni ))))),((Cacops_aspidephorus ,(Dissorophus_multicinctus ,Broiliellus_texensis )),(Ecolsonia_cutlerensis ,(Acheloma_cumminsi ,Phonerpeton_pricei ))))),((Onchiodon_labyrinthicus ,Eryops_megacephalus ),(Sclerocephalus_haeuseri ,(Glanochthon_latirostris ,(Archegosaurus_decheni ,(Australerpeton_cosgriffi ,(Uranocentrodon_senekalensis ,(Rhineceps_nyasaensis ,(Lydekkerina_huxleyi ,(Wetlugasaurus_angustifrons ,(Parotosuchus_nasutus ,(Watsonisuchus_gunganj ,(Edingerella_madagascariensis ,(Benthosuchus_sushkini ,((((Peltostega_erici ,Lyrocephaliscus_euri ),(Trematosaurus_brauni ,Trematolestes_hagdorni )),((Siderops_kehli ,(Laidleria_gracilis ,(Batrachosuchus_browni ,(Plagiosuchus_pustuliferus ,Gerrothorax_pulcherrimus )))),(Callistomordax_kugleri ,Metoposaurus_krasiejowensis ))),(Eocyclotosaurus_appetolatus ,((Eryosuchus_garjainovi ,Mastodonsaurus_giganteus ),(Paracyclotosaurus_davidi ,Cyclotosaurus_intermedius ))))))))))))))))))))),((Trimerorhachis_insignis ,Neldasaurus_wrightae ),((Isodectes_obtsusus ,Acroplous_vorax ),(Dvinosaurus_primus ,(Thabanchuia_oomie ,Tupilakosaurus_wetlugensis ))))));
tree tnt_621 = [&U] 
```
