## Supplementary material for "The disadvantage of derivation: conserved systematic flaws in primary data have repeatedly biased the phylogenetic inference of Temnospondyli (Tetrapoda, Amphibia)": Phylogenetic datasets: Schoch2013_modified_63taxa_noordering_900x874.tre (part 2 of 2)

```
(Proterogryinus_scheelei ,((Dendrerpeton_helogenes ,(Balanerpeton_woodi ,(((Edops_craigi ,Nigerpeton_ricqlesi ),(Chenoprosopus_milleri ,(Adamanterpeton_ohioensis ,Cochleosaurus_bohemicus ))),(((Acanthostomatops_vorax ,Zatrachys_serratus ),(((Micromelerpeton_credneri ,(Limnogyrinus_elegans ,(Branchierpeton_amblystomum ,(Branchiosaurus_salamandroides ,Apateon_pedestris )))),(Micropholis_stowi ,(Platyrhinops_lyelli ,(Amphibamus_grandiceps ,(Doleserpeton_annectens ,Gerobatrachus_hottoni ))))),((Cacops_aspidephorus ,(Dissorophus_multicinctus ,Broiliellus_texensis )),(Ecolsonia_cutlerensis ,(Acheloma_cumminsi ,Phonerpeton_pricei ))))),((Onchiodon_labyrinthicus ,Eryops_megacephalus ),(Sclerocephalus_haeuseri ,(Glanochthon_latirostris ,(Archegosaurus_decheni ,(Australerpeton_cosgriffi ,(Uranocentrodon_senekalensis ,(Rhineceps_nyasaensis ,(Lydekkerina_huxleyi ,(Wetlugasaurus_angustifrons ,(Parotosuchus_nasutus ,(Watsonisuchus_gunganj ,(Edingerella_madagascariensis ,((((Peltostega_erici ,Lyrocephaliscus_euri ),(Trematosaurus_brauni ,Trematolestes_hagdorni )),((Siderops_kehli ,(Batrachosuchus_browni ,(Laidleria_gracilis ,(Plagiosuchus_pustuliferus ,Gerrothorax_pulcherrimus )))),(Callistomordax_kugleri ,Metoposaurus_krasiejowensis ))),(Benthosuchus_sushkini ,(Eocyclotosaurus_appetolatus ,((Eryosuchus_garjainovi ,Mastodonsaurus_giganteus ),(Paracyclotosaurus_davidi ,Cyclotosaurus_intermedius ))))))))))))))))))))),(Trimerorhachis_insignis ,(Neldasaurus_wrightae ,((Isodectes_obtsusus ,Acroplous_vorax ),(Dvinosaurus_primus ,(Thabanchuia_oomie ,Tupilakosaurus_wetlugensis )))))));
tree tnt_622 = [&U] 
(Proterogryinus_scheelei ,((Dendrerpeton_helogenes ,(Balanerpeton_woodi ,(((Edops_craigi ,Nigerpeton_ricqlesi ),(Chenoprosopus_milleri ,(Adamanterpeton_ohioensis ,Cochleosaurus_bohemicus ))),(((Acanthostomatops_vorax ,Zatrachys_serratus ),(((Micromelerpeton_credneri ,(Limnogyrinus_elegans ,(Branchierpeton_amblystomum ,(Branchiosaurus_salamandroides ,Apateon_pedestris )))),(Micropholis_stowi ,(Platyrhinops_lyelli ,(Amphibamus_grandiceps ,(Doleserpeton_annectens ,Gerobatrachus_hottoni ))))),((Cacops_aspidephorus ,(Dissorophus_multicinctus ,Broiliellus_texensis )),(Ecolsonia_cutlerensis ,(Acheloma_cumminsi ,Phonerpeton_pricei ))))),((Onchiodon_labyrinthicus ,Eryops_megacephalus ),(Sclerocephalus_haeuseri ,(Glanochthon_latirostris ,(Archegosaurus_decheni ,(Australerpeton_cosgriffi ,(Uranocentrodon_senekalensis ,(Rhineceps_nyasaensis ,(Lydekkerina_huxleyi ,(Wetlugasaurus_angustifrons ,(Parotosuchus_nasutus ,(Watsonisuchus_gunganj ,(Edingerella_madagascariensis ,((((Peltostega_erici ,Lyrocephaliscus_euri ),(Trematosaurus_brauni ,Trematolestes_hagdorni )),((Siderops_kehli ,((Laidleria_gracilis ,Batrachosuchus_browni ),(Plagiosuchus_pustuliferus ,Gerrothorax_pulcherrimus ))),(Callistomordax_kugleri ,Metoposaurus_krasiejowensis ))),(Benthosuchus_sushkini ,(Eocyclotosaurus_appetolatus ,((Eryosuchus_garjainovi ,Mastodonsaurus_giganteus ),(Paracyclotosaurus_davidi ,Cyclotosaurus_intermedius ))))))))))))))))))))),(Trimerorhachis_insignis ,(Neldasaurus_wrightae ,((Isodectes_obtsusus ,Acroplous_vorax ),(Dvinosaurus_primus ,(Thabanchuia_oomie ,Tupilakosaurus_wetlugensis )))))));
tree tnt_623 = [&U] 
(Proterogryinus_scheelei ,((Dendrerpeton_helogenes ,(Balanerpeton_woodi ,(((Edops_craigi ,Nigerpeton_ricqlesi ),(Chenoprosopus_milleri ,(Adamanterpeton_ohioensis ,Cochleosaurus_bohemicus ))),(((Acanthostomatops_vorax ,Zatrachys_serratus ),(((Micromelerpeton_credneri ,(Limnogyrinus_elegans ,(Branchierpeton_amblystomum ,(Branchiosaurus_salamandroides ,Apateon_pedestris )))),(Micropholis_stowi ,(Platyrhinops_lyelli ,(Amphibamus_grandiceps ,(Doleserpeton_annectens ,Gerobatrachus_hottoni ))))),((Cacops_aspidephorus ,(Dissorophus_multicinctus ,Broiliellus_texensis )),(Ecolsonia_cutlerensis ,(Acheloma_cumminsi ,Phonerpeton_pricei ))))),((Onchiodon_labyrinthicus ,Eryops_megacephalus ),(Sclerocephalus_haeuseri ,(Glanochthon_latirostris ,(Archegosaurus_decheni ,(Australerpeton_cosgriffi ,(Uranocentrodon_senekalensis ,(Rhineceps_nyasaensis ,(Lydekkerina_huxleyi ,(Wetlugasaurus_angustifrons ,(Parotosuchus_nasutus ,(Watsonisuchus_gunganj ,(Edingerella_madagascariensis ,(Benthosuchus_sushkini ,((((Peltostega_erici ,Lyrocephaliscus_euri ),(Trematosaurus_brauni ,Trematolestes_hagdorni )),((Siderops_kehli ,(Laidleria_gracilis ,(Batrachosuchus_browni ,(Plagiosuchus_pustuliferus ,Gerrothorax_pulcherrimus )))),(Callistomordax_kugleri ,Metoposaurus_krasiejowensis ))),(Eocyclotosaurus_appetolatus ,((Eryosuchus_garjainovi ,Mastodonsaurus_giganteus ),(Paracyclotosaurus_davidi ,Cyclotosaurus_intermedius ))))))))))))))))))))),(Trimerorhachis_insignis ,(Neldasaurus_wrightae ,((Isodectes_obtsusus ,Acroplous_vorax ),(Dvinosaurus_primus ,(Thabanchuia_oomie ,Tupilakosaurus_wetlugensis )))))));
tree tnt_624 = [&U] 
(Proterogryinus_scheelei ,((Dendrerpeton_helogenes ,(Balanerpeton_woodi ,(((Edops_craigi ,Nigerpeton_ricqlesi ),(Chenoprosopus_milleri ,(Adamanterpeton_ohioensis ,Cochleosaurus_bohemicus ))),(((Acanthostomatops_vorax ,Zatrachys_serratus ),(((Micromelerpeton_credneri ,(Limnogyrinus_elegans ,(Branchierpeton_amblystomum ,(Branchiosaurus_salamandroides ,Apateon_pedestris )))),(Micropholis_stowi ,(Platyrhinops_lyelli ,(Amphibamus_grandiceps ,(Doleserpeton_annectens ,Gerobatrachus_hottoni ))))),((Cacops_aspidephorus ,(Dissorophus_multicinctus ,Broiliellus_texensis )),(Ecolsonia_cutlerensis ,(Acheloma_cumminsi ,Phonerpeton_pricei ))))),((Onchiodon_labyrinthicus ,Eryops_megacephalus ),(Sclerocephalus_haeuseri ,(Glanochthon_latirostris ,(Archegosaurus_decheni ,(Australerpeton_cosgriffi ,(Uranocentrodon_senekalensis ,(Rhineceps_nyasaensis ,(Lydekkerina_huxleyi ,(Edingerella_madagascariensis ,(((((Peltostega_erici ,Lyrocephaliscus_euri ),(Trematosaurus_brauni ,Trematolestes_hagdorni )),(Callistomordax_kugleri ,Metoposaurus_krasiejowensis )),(Siderops_kehli ,(Batrachosuchus_browni ,(Laidleria_gracilis ,(Plagiosuchus_pustuliferus ,Gerrothorax_pulcherrimus ))))),(Wetlugasaurus_angustifrons ,((Watsonisuchus_gunganj ,Parotosuchus_nasutus ),(Benthosuchus_sushkini ,(Eocyclotosaurus_appetolatus ,((Eryosuchus_garjainovi ,Mastodonsaurus_giganteus ),(Paracyclotosaurus_davidi ,Cyclotosaurus_intermedius )))))))))))))))))))),(Trimerorhachis_insignis ,(Neldasaurus_wrightae ,((Isodectes_obtsusus ,Acroplous_vorax ),(Dvinosaurus_primus ,(Thabanchuia_oomie ,Tupilakosaurus_wetlugensis )))))));
tree tnt_625 = [&U] 
(Proterogryinus_scheelei ,((Dendrerpeton_helogenes ,(Balanerpeton_woodi ,(((Edops_craigi ,Nigerpeton_ricqlesi ),(Chenoprosopus_milleri ,(Adamanterpeton_ohioensis ,Cochleosaurus_bohemicus ))),(((Acanthostomatops_vorax ,Zatrachys_serratus ),(((Micromelerpeton_credneri ,(Limnogyrinus_elegans ,(Branchierpeton_amblystomum ,(Branchiosaurus_salamandroides ,Apateon_pedestris )))),(Micropholis_stowi ,(Platyrhinops_lyelli ,(Amphibamus_grandiceps ,(Doleserpeton_annectens ,Gerobatrachus_hottoni ))))),((Cacops_aspidephorus ,(Dissorophus_multicinctus ,Broiliellus_texensis )),(Ecolsonia_cutlerensis ,(Acheloma_cumminsi ,Phonerpeton_pricei ))))),((Onchiodon_labyrinthicus ,Eryops_megacephalus ),(Sclerocephalus_haeuseri ,(Glanochthon_latirostris ,(Archegosaurus_decheni ,(Australerpeton_cosgriffi ,(Uranocentrodon_senekalensis ,(Rhineceps_nyasaensis ,(Lydekkerina_huxleyi ,(Edingerella_madagascariensis ,(((Metoposaurus_krasiejowensis ,(Callistomordax_kugleri ,(Trematolestes_hagdorni ,(Trematosaurus_brauni ,(Peltostega_erici ,Lyrocephaliscus_euri ))))),(Siderops_kehli ,(Batrachosuchus_browni ,(Laidleria_gracilis ,(Plagiosuchus_pustuliferus ,Gerrothorax_pulcherrimus ))))),(Wetlugasaurus_angustifrons ,((Watsonisuchus_gunganj ,Parotosuchus_nasutus ),(Benthosuchus_sushkini ,(Eocyclotosaurus_appetolatus ,((Eryosuchus_garjainovi ,Mastodonsaurus_giganteus ),(Paracyclotosaurus_davidi ,Cyclotosaurus_intermedius )))))))))))))))))))),(Trimerorhachis_insignis ,(Neldasaurus_wrightae ,((Isodectes_obtsusus ,Acroplous_vorax ),(Dvinosaurus_primus ,(Thabanchuia_oomie ,Tupilakosaurus_wetlugensis )))))));
tree tnt_626 = [&U] 
(Proterogryinus_scheelei ,((Dendrerpeton_helogenes ,(Balanerpeton_woodi ,(((Edops_craigi ,Nigerpeton_ricqlesi ),(Chenoprosopus_milleri ,(Adamanterpeton_ohioensis ,Cochleosaurus_bohemicus ))),(((Acanthostomatops_vorax ,Zatrachys_serratus ),(((Micromelerpeton_credneri ,(Limnogyrinus_elegans ,(Branchierpeton_amblystomum ,(Branchiosaurus_salamandroides ,Apateon_pedestris )))),(Micropholis_stowi ,(Platyrhinops_lyelli ,(Amphibamus_grandiceps ,(Doleserpeton_annectens ,Gerobatrachus_hottoni ))))),((Cacops_aspidephorus ,(Dissorophus_multicinctus ,Broiliellus_texensis )),(Ecolsonia_cutlerensis ,(Acheloma_cumminsi ,Phonerpeton_pricei ))))),((Onchiodon_labyrinthicus ,Eryops_megacephalus ),(Sclerocephalus_haeuseri ,(Glanochthon_latirostris ,(Archegosaurus_decheni ,(Australerpeton_cosgriffi ,(Uranocentrodon_senekalensis ,(Rhineceps_nyasaensis ,(Lydekkerina_huxleyi ,(Edingerella_madagascariensis ,(((Metoposaurus_krasiejowensis ,(Callistomordax_kugleri ,(Trematolestes_hagdorni ,(Trematosaurus_brauni ,(Peltostega_erici ,Lyrocephaliscus_euri ))))),(Siderops_kehli ,((Laidleria_gracilis ,Batrachosuchus_browni ),(Plagiosuchus_pustuliferus ,Gerrothorax_pulcherrimus )))),(Wetlugasaurus_angustifrons ,((Watsonisuchus_gunganj ,Parotosuchus_nasutus ),(Benthosuchus_sushkini ,(Eocyclotosaurus_appetolatus ,((Eryosuchus_garjainovi ,Mastodonsaurus_giganteus ),(Paracyclotosaurus_davidi ,Cyclotosaurus_intermedius )))))))))))))))))))),(Trimerorhachis_insignis ,(Neldasaurus_wrightae ,((Isodectes_obtsusus ,Acroplous_vorax ),(Dvinosaurus_primus ,(Thabanchuia_oomie ,Tupilakosaurus_wetlugensis )))))));
tree tnt_627 = [&U] 
(Proterogryinus_scheelei ,((Dendrerpeton_helogenes ,(Balanerpeton_woodi ,(((Edops_craigi ,Nigerpeton_ricqlesi ),(Chenoprosopus_milleri ,(Adamanterpeton_ohioensis ,Cochleosaurus_bohemicus ))),(((Acanthostomatops_vorax ,Zatrachys_serratus ),(((Micromelerpeton_credneri ,(Limnogyrinus_elegans ,(Branchierpeton_amblystomum ,(Branchiosaurus_salamandroides ,Apateon_pedestris )))),(Micropholis_stowi ,(Platyrhinops_lyelli ,(Amphibamus_grandiceps ,(Doleserpeton_annectens ,Gerobatrachus_hottoni ))))),((Cacops_aspidephorus ,(Dissorophus_multicinctus ,Broiliellus_texensis )),(Ecolsonia_cutlerensis ,(Acheloma_cumminsi ,Phonerpeton_pricei ))))),((Onchiodon_labyrinthicus ,Eryops_megacephalus ),(Sclerocephalus_haeuseri ,(Glanochthon_latirostris ,(Archegosaurus_decheni ,(Australerpeton_cosgriffi ,(Uranocentrodon_senekalensis ,(Rhineceps_nyasaensis ,(Lydekkerina_huxleyi ,(Wetlugasaurus_angustifrons ,(Edingerella_madagascariensis ,(((Metoposaurus_krasiejowensis ,(Callistomordax_kugleri ,(Trematolestes_hagdorni ,(Trematosaurus_brauni ,(Peltostega_erici ,Lyrocephaliscus_euri ))))),(Siderops_kehli ,(Batrachosuchus_browni ,(Laidleria_gracilis ,(Plagiosuchus_pustuliferus ,Gerrothorax_pulcherrimus ))))),((Watsonisuchus_gunganj ,Parotosuchus_nasutus ),(Benthosuchus_sushkini ,(Eocyclotosaurus_appetolatus ,((Eryosuchus_garjainovi ,Mastodonsaurus_giganteus ),(Paracyclotosaurus_davidi ,Cyclotosaurus_intermedius )))))))))))))))))))),(Trimerorhachis_insignis ,(Neldasaurus_wrightae ,((Isodectes_obtsusus ,Acroplous_vorax ),(Dvinosaurus_primus ,(Thabanchuia_oomie ,Tupilakosaurus_wetlugensis )))))));
tree tnt_628 = [&U] 
(Proterogryinus_scheelei ,((Dendrerpeton_helogenes ,(Balanerpeton_woodi ,(((Edops_craigi ,Nigerpeton_ricqlesi ),(Chenoprosopus_milleri ,(Adamanterpeton_ohioensis ,Cochleosaurus_bohemicus ))),(((Acanthostomatops_vorax ,Zatrachys_serratus ),(((Micromelerpeton_credneri ,(Limnogyrinus_elegans ,(Branchierpeton_amblystomum ,(Branchiosaurus_salamandroides ,Apateon_pedestris )))),(Micropholis_stowi ,(Platyrhinops_lyelli ,(Amphibamus_grandiceps ,(Doleserpeton_annectens ,Gerobatrachus_hottoni ))))),((Cacops_aspidephorus ,(Dissorophus_multicinctus ,Broiliellus_texensis )),(Ecolsonia_cutlerensis ,(Acheloma_cumminsi ,Phonerpeton_pricei ))))),((Onchiodon_labyrinthicus ,Eryops_megacephalus ),(Sclerocephalus_haeuseri ,(Glanochthon_latirostris ,(Archegosaurus_decheni ,(Australerpeton_cosgriffi ,(Uranocentrodon_senekalensis ,(Rhineceps_nyasaensis ,(Lydekkerina_huxleyi ,(Edingerella_madagascariensis ,(Wetlugasaurus_angustifrons ,(((Metoposaurus_krasiejowensis ,(Callistomordax_kugleri ,(Trematolestes_hagdorni ,(Trematosaurus_brauni ,(Peltostega_erici ,Lyrocephaliscus_euri ))))),(Siderops_kehli ,(Batrachosuchus_browni ,(Laidleria_gracilis ,(Plagiosuchus_pustuliferus ,Gerrothorax_pulcherrimus ))))),((Watsonisuchus_gunganj ,Parotosuchus_nasutus ),(Benthosuchus_sushkini ,(Eocyclotosaurus_appetolatus ,((Eryosuchus_garjainovi ,Mastodonsaurus_giganteus ),(Paracyclotosaurus_davidi ,Cyclotosaurus_intermedius )))))))))))))))))))),(Trimerorhachis_insignis ,(Neldasaurus_wrightae ,((Isodectes_obtsusus ,Acroplous_vorax ),(Dvinosaurus_primus ,(Thabanchuia_oomie ,Tupilakosaurus_wetlugensis )))))));
tree tnt_629 = [&U] 
(Proterogryinus_scheelei ,((Dendrerpeton_helogenes ,(Balanerpeton_woodi ,(((Edops_craigi ,Nigerpeton_ricqlesi ),(Chenoprosopus_milleri ,(Adamanterpeton_ohioensis ,Cochleosaurus_bohemicus ))),(((Acanthostomatops_vorax ,Zatrachys_serratus ),(((Micromelerpeton_credneri ,(Limnogyrinus_elegans ,(Branchierpeton_amblystomum ,(Branchiosaurus_salamandroides ,Apateon_pedestris )))),(Micropholis_stowi ,(Platyrhinops_lyelli ,(Amphibamus_grandiceps ,(Doleserpeton_annectens ,Gerobatrachus_hottoni ))))),((Cacops_aspidephorus ,(Dissorophus_multicinctus ,Broiliellus_texensis )),(Ecolsonia_cutlerensis ,(Acheloma_cumminsi ,Phonerpeton_pricei ))))),((Onchiodon_labyrinthicus ,Eryops_megacephalus ),(Sclerocephalus_haeuseri ,(Glanochthon_latirostris ,(Archegosaurus_decheni ,(Australerpeton_cosgriffi ,(Uranocentrodon_senekalensis ,(Rhineceps_nyasaensis ,(Lydekkerina_huxleyi ,(Wetlugasaurus_angustifrons ,(Edingerella_madagascariensis ,(((Metoposaurus_krasiejowensis ,(Callistomordax_kugleri ,(Trematolestes_hagdorni ,(Trematosaurus_brauni ,(Peltostega_erici ,Lyrocephaliscus_euri ))))),(Siderops_kehli ,((Laidleria_gracilis ,Batrachosuchus_browni ),(Plagiosuchus_pustuliferus ,Gerrothorax_pulcherrimus )))),((Watsonisuchus_gunganj ,Parotosuchus_nasutus ),(Benthosuchus_sushkini ,(Eocyclotosaurus_appetolatus ,((Eryosuchus_garjainovi ,Mastodonsaurus_giganteus ),(Paracyclotosaurus_davidi ,Cyclotosaurus_intermedius )))))))))))))))))))),(Trimerorhachis_insignis ,(Neldasaurus_wrightae ,((Isodectes_obtsusus ,Acroplous_vorax ),(Dvinosaurus_primus ,(Thabanchuia_oomie ,Tupilakosaurus_wetlugensis )))))));
tree tnt_630 = [&U] 
(Proterogryinus_scheelei ,((Dendrerpeton_helogenes ,(Balanerpeton_woodi ,(((Edops_craigi ,Nigerpeton_ricqlesi ),(Chenoprosopus_milleri ,(Adamanterpeton_ohioensis ,Cochleosaurus_bohemicus ))),(((Acanthostomatops_vorax ,Zatrachys_serratus ),(((Micromelerpeton_credneri ,(Limnogyrinus_elegans ,(Branchierpeton_amblystomum ,(Branchiosaurus_salamandroides ,Apateon_pedestris )))),(Micropholis_stowi ,(Platyrhinops_lyelli ,(Amphibamus_grandiceps ,(Doleserpeton_annectens ,Gerobatrachus_hottoni ))))),((Cacops_aspidephorus ,(Dissorophus_multicinctus ,Broiliellus_texensis )),(Ecolsonia_cutlerensis ,(Acheloma_cumminsi ,Phonerpeton_pricei ))))),((Onchiodon_labyrinthicus ,Eryops_megacephalus ),(Sclerocephalus_haeuseri ,(Glanochthon_latirostris ,(Archegosaurus_decheni ,(Australerpeton_cosgriffi ,(Uranocentrodon_senekalensis ,(Rhineceps_nyasaensis ,(Lydekkerina_huxleyi ,(Wetlugasaurus_angustifrons ,(Edingerella_madagascariensis ,(((Metoposaurus_krasiejowensis ,(Callistomordax_kugleri ,(Trematolestes_hagdorni ,(Trematosaurus_brauni ,(Peltostega_erici ,Lyrocephaliscus_euri ))))),(Siderops_kehli ,(Batrachosuchus_browni ,(Laidleria_gracilis ,(Plagiosuchus_pustuliferus ,Gerrothorax_pulcherrimus ))))),((Watsonisuchus_gunganj ,Parotosuchus_nasutus ),(Benthosuchus_sushkini ,(Eocyclotosaurus_appetolatus ,((Eryosuchus_garjainovi ,Mastodonsaurus_giganteus ),(Paracyclotosaurus_davidi ,Cyclotosaurus_intermedius )))))))))))))))))))),(Neldasaurus_wrightae ,(Trimerorhachis_insignis ,((Isodectes_obtsusus ,Acroplous_vorax ),(Dvinosaurus_primus ,(Thabanchuia_oomie ,Tupilakosaurus_wetlugensis )))))));
tree tnt_631 = [&U] 
(Proterogryinus_scheelei ,((Dendrerpeton_helogenes ,(Balanerpeton_woodi ,(((Edops_craigi ,Nigerpeton_ricqlesi ),(Chenoprosopus_milleri ,(Adamanterpeton_ohioensis ,Cochleosaurus_bohemicus ))),(((Acanthostomatops_vorax ,Zatrachys_serratus ),(((Micromelerpeton_credneri ,(Limnogyrinus_elegans ,(Branchierpeton_amblystomum ,(Branchiosaurus_salamandroides ,Apateon_pedestris )))),(Micropholis_stowi ,(Platyrhinops_lyelli ,(Amphibamus_grandiceps ,(Doleserpeton_annectens ,Gerobatrachus_hottoni ))))),((Cacops_aspidephorus ,(Dissorophus_multicinctus ,Broiliellus_texensis )),(Ecolsonia_cutlerensis ,(Acheloma_cumminsi ,Phonerpeton_pricei ))))),((Onchiodon_labyrinthicus ,Eryops_megacephalus ),(Sclerocephalus_haeuseri ,(Glanochthon_latirostris ,(Archegosaurus_decheni ,(Australerpeton_cosgriffi ,(Uranocentrodon_senekalensis ,(Rhineceps_nyasaensis ,(Lydekkerina_huxleyi ,(Edingerella_madagascariensis ,(Wetlugasaurus_angustifrons ,(((Metoposaurus_krasiejowensis ,(Callistomordax_kugleri ,(Trematolestes_hagdorni ,(Trematosaurus_brauni ,(Peltostega_erici ,Lyrocephaliscus_euri ))))),(Siderops_kehli ,(Batrachosuchus_browni ,(Laidleria_gracilis ,(Plagiosuchus_pustuliferus ,Gerrothorax_pulcherrimus ))))),((Watsonisuchus_gunganj ,Parotosuchus_nasutus ),(Benthosuchus_sushkini ,(Eocyclotosaurus_appetolatus ,((Eryosuchus_garjainovi ,Mastodonsaurus_giganteus ),(Paracyclotosaurus_davidi ,Cyclotosaurus_intermedius )))))))))))))))))))),(Neldasaurus_wrightae ,(Trimerorhachis_insignis ,((Isodectes_obtsusus ,Acroplous_vorax ),(Dvinosaurus_primus ,(Thabanchuia_oomie ,Tupilakosaurus_wetlugensis )))))));
tree tnt_632 = [&U] 
(Proterogryinus_scheelei ,((Dendrerpeton_helogenes ,(Balanerpeton_woodi ,(((Edops_craigi ,Nigerpeton_ricqlesi ),(Chenoprosopus_milleri ,(Adamanterpeton_ohioensis ,Cochleosaurus_bohemicus ))),(((Acanthostomatops_vorax ,Zatrachys_serratus ),(((Micromelerpeton_credneri ,(Branchierpeton_amblystomum ,(Limnogyrinus_elegans ,(Branchiosaurus_salamandroides ,Apateon_pedestris )))),(Micropholis_stowi ,(Platyrhinops_lyelli ,(Amphibamus_grandiceps ,(Doleserpeton_annectens ,Gerobatrachus_hottoni ))))),((Cacops_aspidephorus ,(Dissorophus_multicinctus ,Broiliellus_texensis )),(Ecolsonia_cutlerensis ,(Acheloma_cumminsi ,Phonerpeton_pricei ))))),((Onchiodon_labyrinthicus ,Eryops_megacephalus ),(Sclerocephalus_haeuseri ,(Glanochthon_latirostris ,(Archegosaurus_decheni ,(Australerpeton_cosgriffi ,(Uranocentrodon_senekalensis ,(Rhineceps_nyasaensis ,(Lydekkerina_huxleyi ,(Edingerella_madagascariensis ,(Wetlugasaurus_angustifrons ,(((Metoposaurus_krasiejowensis ,(Callistomordax_kugleri ,(Trematolestes_hagdorni ,(Trematosaurus_brauni ,(Peltostega_erici ,Lyrocephaliscus_euri ))))),(Siderops_kehli ,(Batrachosuchus_browni ,(Laidleria_gracilis ,(Plagiosuchus_pustuliferus ,Gerrothorax_pulcherrimus ))))),((Watsonisuchus_gunganj ,Parotosuchus_nasutus ),(Benthosuchus_sushkini ,(Eocyclotosaurus_appetolatus ,((Eryosuchus_garjainovi ,Mastodonsaurus_giganteus ),(Paracyclotosaurus_davidi ,Cyclotosaurus_intermedius )))))))))))))))))))),(Trimerorhachis_insignis ,(Neldasaurus_wrightae ,((Isodectes_obtsusus ,Acroplous_vorax ),(Dvinosaurus_primus ,(Thabanchuia_oomie ,Tupilakosaurus_wetlugensis )))))));
tree tnt_633 = [&U] 
(Proterogryinus_scheelei ,((Dendrerpeton_helogenes ,(Balanerpeton_woodi ,(((Edops_craigi ,Nigerpeton_ricqlesi ),(Chenoprosopus_milleri ,(Adamanterpeton_ohioensis ,Cochleosaurus_bohemicus ))),(((Acanthostomatops_vorax ,Zatrachys_serratus ),(((Micromelerpeton_credneri ,(Limnogyrinus_elegans ,(Branchierpeton_amblystomum ,(Branchiosaurus_salamandroides ,Apateon_pedestris )))),(Micropholis_stowi ,(Platyrhinops_lyelli ,(Amphibamus_grandiceps ,(Doleserpeton_annectens ,Gerobatrachus_hottoni ))))),((Cacops_aspidephorus ,(Dissorophus_multicinctus ,Broiliellus_texensis )),(Ecolsonia_cutlerensis ,(Acheloma_cumminsi ,Phonerpeton_pricei ))))),((Onchiodon_labyrinthicus ,Eryops_megacephalus ),(Sclerocephalus_haeuseri ,(Glanochthon_latirostris ,(Archegosaurus_decheni ,(Australerpeton_cosgriffi ,(Uranocentrodon_senekalensis ,(Rhineceps_nyasaensis ,(Lydekkerina_huxleyi ,(Wetlugasaurus_angustifrons ,(Edingerella_madagascariensis ,(((Metoposaurus_krasiejowensis ,(Callistomordax_kugleri ,(Trematolestes_hagdorni ,(Trematosaurus_brauni ,(Peltostega_erici ,Lyrocephaliscus_euri ))))),(Siderops_kehli ,((Laidleria_gracilis ,Batrachosuchus_browni ),(Plagiosuchus_pustuliferus ,Gerrothorax_pulcherrimus )))),((Watsonisuchus_gunganj ,Parotosuchus_nasutus ),(Benthosuchus_sushkini ,(Eocyclotosaurus_appetolatus ,((Eryosuchus_garjainovi ,Mastodonsaurus_giganteus ),(Paracyclotosaurus_davidi ,Cyclotosaurus_intermedius )))))))))))))))))))),(Neldasaurus_wrightae ,(Trimerorhachis_insignis ,((Isodectes_obtsusus ,Acroplous_vorax ),(Dvinosaurus_primus ,(Thabanchuia_oomie ,Tupilakosaurus_wetlugensis )))))));
tree tnt_634 = [&U] 
(Proterogryinus_scheelei ,((Dendrerpeton_helogenes ,(Balanerpeton_woodi ,(((Edops_craigi ,Nigerpeton_ricqlesi ),(Chenoprosopus_milleri ,(Adamanterpeton_ohioensis ,Cochleosaurus_bohemicus ))),(((Acanthostomatops_vorax ,Zatrachys_serratus ),(((Micromelerpeton_credneri ,(Limnogyrinus_elegans ,(Branchierpeton_amblystomum ,(Branchiosaurus_salamandroides ,Apateon_pedestris )))),(Micropholis_stowi ,(Platyrhinops_lyelli ,(Amphibamus_grandiceps ,(Doleserpeton_annectens ,Gerobatrachus_hottoni ))))),((Cacops_aspidephorus ,(Dissorophus_multicinctus ,Broiliellus_texensis )),(Ecolsonia_cutlerensis ,(Acheloma_cumminsi ,Phonerpeton_pricei ))))),((Onchiodon_labyrinthicus ,Eryops_megacephalus ),(Sclerocephalus_haeuseri ,(Glanochthon_latirostris ,(Archegosaurus_decheni ,(Australerpeton_cosgriffi ,(Uranocentrodon_senekalensis ,(Rhineceps_nyasaensis ,(Lydekkerina_huxleyi ,(Wetlugasaurus_angustifrons ,((((Trematosaurus_brauni ,(Trematolestes_hagdorni ,(Peltostega_erici ,Lyrocephaliscus_euri ))),((Siderops_kehli ,(Batrachosuchus_browni ,(Laidleria_gracilis ,(Plagiosuchus_pustuliferus ,Gerrothorax_pulcherrimus )))),(Callistomordax_kugleri ,Metoposaurus_krasiejowensis ))),(Benthosuchus_sushkini ,(Eocyclotosaurus_appetolatus ,((Eryosuchus_garjainovi ,Mastodonsaurus_giganteus ),(Paracyclotosaurus_davidi ,Cyclotosaurus_intermedius ))))),(Watsonisuchus_gunganj ,(Edingerella_madagascariensis ,Parotosuchus_nasutus )))))))))))))))),(Neldasaurus_wrightae ,(Trimerorhachis_insignis ,((Isodectes_obtsusus ,Acroplous_vorax ),(Dvinosaurus_primus ,(Thabanchuia_oomie ,Tupilakosaurus_wetlugensis )))))));
tree tnt_635 = [&U] 
(Proterogryinus_scheelei ,((Dendrerpeton_helogenes ,(Balanerpeton_woodi ,(((Edops_craigi ,Nigerpeton_ricqlesi ),(Chenoprosopus_milleri ,(Adamanterpeton_ohioensis ,Cochleosaurus_bohemicus ))),(((Acanthostomatops_vorax ,Zatrachys_serratus ),(((Micromelerpeton_credneri ,(Limnogyrinus_elegans ,(Branchierpeton_amblystomum ,(Branchiosaurus_salamandroides ,Apateon_pedestris )))),(Micropholis_stowi ,(Platyrhinops_lyelli ,(Amphibamus_grandiceps ,(Doleserpeton_annectens ,Gerobatrachus_hottoni ))))),((Cacops_aspidephorus ,(Dissorophus_multicinctus ,Broiliellus_texensis )),(Ecolsonia_cutlerensis ,(Acheloma_cumminsi ,Phonerpeton_pricei ))))),((Onchiodon_labyrinthicus ,Eryops_megacephalus ),(Sclerocephalus_haeuseri ,(Glanochthon_latirostris ,(Archegosaurus_decheni ,(Australerpeton_cosgriffi ,(Uranocentrodon_senekalensis ,(Rhineceps_nyasaensis ,(Lydekkerina_huxleyi ,(Wetlugasaurus_angustifrons ,((((Trematosaurus_brauni ,(Trematolestes_hagdorni ,(Peltostega_erici ,Lyrocephaliscus_euri ))),((Siderops_kehli ,(Batrachosuchus_browni ,(Laidleria_gracilis ,(Plagiosuchus_pustuliferus ,Gerrothorax_pulcherrimus )))),(Callistomordax_kugleri ,Metoposaurus_krasiejowensis ))),(Benthosuchus_sushkini ,(Eocyclotosaurus_appetolatus ,((Eryosuchus_garjainovi ,Mastodonsaurus_giganteus ),(Paracyclotosaurus_davidi ,Cyclotosaurus_intermedius ))))),(Watsonisuchus_gunganj ,(Edingerella_madagascariensis ,Parotosuchus_nasutus )))))))))))))))),(Trimerorhachis_insignis ,(Neldasaurus_wrightae ,((Isodectes_obtsusus ,Acroplous_vorax ),(Dvinosaurus_primus ,(Thabanchuia_oomie ,Tupilakosaurus_wetlugensis )))))));
tree tnt_636 = [&U] 
(Proterogryinus_scheelei ,((Dendrerpeton_helogenes ,(Balanerpeton_woodi ,(((Edops_craigi ,Nigerpeton_ricqlesi ),(Chenoprosopus_milleri ,(Adamanterpeton_ohioensis ,Cochleosaurus_bohemicus ))),(((Acanthostomatops_vorax ,Zatrachys_serratus ),(((Micromelerpeton_credneri ,(Limnogyrinus_elegans ,(Branchierpeton_amblystomum ,(Branchiosaurus_salamandroides ,Apateon_pedestris )))),(Micropholis_stowi ,(Platyrhinops_lyelli ,(Amphibamus_grandiceps ,(Doleserpeton_annectens ,Gerobatrachus_hottoni ))))),((Cacops_aspidephorus ,(Dissorophus_multicinctus ,Broiliellus_texensis )),(Ecolsonia_cutlerensis ,(Acheloma_cumminsi ,Phonerpeton_pricei ))))),((Onchiodon_labyrinthicus ,Eryops_megacephalus ),(Sclerocephalus_haeuseri ,(Glanochthon_latirostris ,(Archegosaurus_decheni ,(Australerpeton_cosgriffi ,(Uranocentrodon_senekalensis ,(Rhineceps_nyasaensis ,(Lydekkerina_huxleyi ,(Wetlugasaurus_angustifrons ,((((Trematosaurus_brauni ,(Trematolestes_hagdorni ,(Peltostega_erici ,Lyrocephaliscus_euri ))),((Siderops_kehli ,(Batrachosuchus_browni ,(Laidleria_gracilis ,(Plagiosuchus_pustuliferus ,Gerrothorax_pulcherrimus )))),(Callistomordax_kugleri ,Metoposaurus_krasiejowensis ))),(Benthosuchus_sushkini ,(Eocyclotosaurus_appetolatus ,((Eryosuchus_garjainovi ,Mastodonsaurus_giganteus ),(Paracyclotosaurus_davidi ,Cyclotosaurus_intermedius ))))),(Watsonisuchus_gunganj ,(Edingerella_madagascariensis ,Parotosuchus_nasutus )))))))))))))))),((Trimerorhachis_insignis ,Neldasaurus_wrightae ),((Isodectes_obtsusus ,Acroplous_vorax ),(Dvinosaurus_primus ,(Thabanchuia_oomie ,Tupilakosaurus_wetlugensis ))))));
tree tnt_637 = [&U] 
(Proterogryinus_scheelei ,((Dendrerpeton_helogenes ,(Balanerpeton_woodi ,(((Edops_craigi ,Nigerpeton_ricqlesi ),(Chenoprosopus_milleri ,(Adamanterpeton_ohioensis ,Cochleosaurus_bohemicus ))),(((Acanthostomatops_vorax ,Zatrachys_serratus ),(((Micromelerpeton_credneri ,(Branchierpeton_amblystomum ,(Limnogyrinus_elegans ,(Branchiosaurus_salamandroides ,Apateon_pedestris )))),(Micropholis_stowi ,(Platyrhinops_lyelli ,(Amphibamus_grandiceps ,(Doleserpeton_annectens ,Gerobatrachus_hottoni ))))),((Cacops_aspidephorus ,(Dissorophus_multicinctus ,Broiliellus_texensis )),(Ecolsonia_cutlerensis ,(Acheloma_cumminsi ,Phonerpeton_pricei ))))),((Onchiodon_labyrinthicus ,Eryops_megacephalus ),(Sclerocephalus_haeuseri ,(Glanochthon_latirostris ,(Archegosaurus_decheni ,(Australerpeton_cosgriffi ,(Uranocentrodon_senekalensis ,(Rhineceps_nyasaensis ,(Lydekkerina_huxleyi ,(Wetlugasaurus_angustifrons ,((((Trematosaurus_brauni ,(Trematolestes_hagdorni ,(Peltostega_erici ,Lyrocephaliscus_euri ))),((Siderops_kehli ,(Batrachosuchus_browni ,(Laidleria_gracilis ,(Plagiosuchus_pustuliferus ,Gerrothorax_pulcherrimus )))),(Callistomordax_kugleri ,Metoposaurus_krasiejowensis ))),(Benthosuchus_sushkini ,(Eocyclotosaurus_appetolatus ,((Eryosuchus_garjainovi ,Mastodonsaurus_giganteus ),(Paracyclotosaurus_davidi ,Cyclotosaurus_intermedius ))))),(Watsonisuchus_gunganj ,(Edingerella_madagascariensis ,Parotosuchus_nasutus )))))))))))))))),(Neldasaurus_wrightae ,(Trimerorhachis_insignis ,((Isodectes_obtsusus ,Acroplous_vorax ),(Dvinosaurus_primus ,(Thabanchuia_oomie ,Tupilakosaurus_wetlugensis )))))));
tree tnt_638 = [&U] 
(Proterogryinus_scheelei ,((Dendrerpeton_helogenes ,(Balanerpeton_woodi ,(((Edops_craigi ,Nigerpeton_ricqlesi ),(Chenoprosopus_milleri ,(Adamanterpeton_ohioensis ,Cochleosaurus_bohemicus ))),(((Acanthostomatops_vorax ,Zatrachys_serratus ),(((Micromelerpeton_credneri ,(Limnogyrinus_elegans ,(Branchierpeton_amblystomum ,(Branchiosaurus_salamandroides ,Apateon_pedestris )))),(Micropholis_stowi ,(Platyrhinops_lyelli ,(Amphibamus_grandiceps ,(Doleserpeton_annectens ,Gerobatrachus_hottoni ))))),((Cacops_aspidephorus ,(Dissorophus_multicinctus ,Broiliellus_texensis )),(Ecolsonia_cutlerensis ,(Acheloma_cumminsi ,Phonerpeton_pricei ))))),((Onchiodon_labyrinthicus ,Eryops_megacephalus ),(Sclerocephalus_haeuseri ,(Glanochthon_latirostris ,(Archegosaurus_decheni ,(Australerpeton_cosgriffi ,(Uranocentrodon_senekalensis ,(Rhineceps_nyasaensis ,(Lydekkerina_huxleyi ,(Wetlugasaurus_angustifrons ,((((Trematosaurus_brauni ,(Trematolestes_hagdorni ,(Peltostega_erici ,Lyrocephaliscus_euri ))),((Siderops_kehli ,(Laidleria_gracilis ,(Batrachosuchus_browni ,(Plagiosuchus_pustuliferus ,Gerrothorax_pulcherrimus )))),(Callistomordax_kugleri ,Metoposaurus_krasiejowensis ))),(Benthosuchus_sushkini ,(Eocyclotosaurus_appetolatus ,((Eryosuchus_garjainovi ,Mastodonsaurus_giganteus ),(Paracyclotosaurus_davidi ,Cyclotosaurus_intermedius ))))),(Watsonisuchus_gunganj ,(Edingerella_madagascariensis ,Parotosuchus_nasutus )))))))))))))))),(Neldasaurus_wrightae ,(Trimerorhachis_insignis ,((Isodectes_obtsusus ,Acroplous_vorax ),(Dvinosaurus_primus ,(Thabanchuia_oomie ,Tupilakosaurus_wetlugensis )))))));
tree tnt_639 = [&U] 
(Proterogryinus_scheelei ,((Dendrerpeton_helogenes ,(Balanerpeton_woodi ,(((Edops_craigi ,Nigerpeton_ricqlesi ),(Chenoprosopus_milleri ,(Adamanterpeton_ohioensis ,Cochleosaurus_bohemicus ))),(((Acanthostomatops_vorax ,Zatrachys_serratus ),(((Micromelerpeton_credneri ,(Limnogyrinus_elegans ,(Branchierpeton_amblystomum ,(Branchiosaurus_salamandroides ,Apateon_pedestris )))),(Micropholis_stowi ,(Platyrhinops_lyelli ,(Amphibamus_grandiceps ,(Doleserpeton_annectens ,Gerobatrachus_hottoni ))))),((Cacops_aspidephorus ,(Dissorophus_multicinctus ,Broiliellus_texensis )),(Ecolsonia_cutlerensis ,(Acheloma_cumminsi ,Phonerpeton_pricei ))))),((Onchiodon_labyrinthicus ,Eryops_megacephalus ),(Sclerocephalus_haeuseri ,(Glanochthon_latirostris ,(Archegosaurus_decheni ,(Australerpeton_cosgriffi ,(Uranocentrodon_senekalensis ,(Rhineceps_nyasaensis ,(Lydekkerina_huxleyi ,(Wetlugasaurus_angustifrons ,((((Trematosaurus_brauni ,(Trematolestes_hagdorni ,(Peltostega_erici ,Lyrocephaliscus_euri ))),((Siderops_kehli ,((Laidleria_gracilis ,Batrachosuchus_browni ),(Plagiosuchus_pustuliferus ,Gerrothorax_pulcherrimus ))),(Callistomordax_kugleri ,Metoposaurus_krasiejowensis ))),(Benthosuchus_sushkini ,(Eocyclotosaurus_appetolatus ,((Eryosuchus_garjainovi ,Mastodonsaurus_giganteus ),(Paracyclotosaurus_davidi ,Cyclotosaurus_intermedius ))))),(Watsonisuchus_gunganj ,(Edingerella_madagascariensis ,Parotosuchus_nasutus )))))))))))))))),(Neldasaurus_wrightae ,(Trimerorhachis_insignis ,((Isodectes_obtsusus ,Acroplous_vorax ),(Dvinosaurus_primus ,(Thabanchuia_oomie ,Tupilakosaurus_wetlugensis )))))));
tree tnt_640 = [&U] 
(Proterogryinus_scheelei ,((Dendrerpeton_helogenes ,(Balanerpeton_woodi ,(((Edops_craigi ,Nigerpeton_ricqlesi ),(Chenoprosopus_milleri ,(Adamanterpeton_ohioensis ,Cochleosaurus_bohemicus ))),(((Acanthostomatops_vorax ,Zatrachys_serratus ),(((Micromelerpeton_credneri ,(Limnogyrinus_elegans ,(Branchierpeton_amblystomum ,(Branchiosaurus_salamandroides ,Apateon_pedestris )))),(Micropholis_stowi ,(Platyrhinops_lyelli ,(Amphibamus_grandiceps ,(Doleserpeton_annectens ,Gerobatrachus_hottoni ))))),((Cacops_aspidephorus ,(Dissorophus_multicinctus ,Broiliellus_texensis )),(Ecolsonia_cutlerensis ,(Acheloma_cumminsi ,Phonerpeton_pricei ))))),((Onchiodon_labyrinthicus ,Eryops_megacephalus ),(Sclerocephalus_haeuseri ,(Glanochthon_latirostris ,(Archegosaurus_decheni ,(Australerpeton_cosgriffi ,(Uranocentrodon_senekalensis ,(Rhineceps_nyasaensis ,(Lydekkerina_huxleyi ,(Wetlugasaurus_angustifrons ,(Edingerella_madagascariensis ,((((Trematosaurus_brauni ,(Trematolestes_hagdorni ,(Peltostega_erici ,Lyrocephaliscus_euri ))),((Siderops_kehli ,(Batrachosuchus_browni ,(Laidleria_gracilis ,(Plagiosuchus_pustuliferus ,Gerrothorax_pulcherrimus )))),(Callistomordax_kugleri ,Metoposaurus_krasiejowensis ))),(Benthosuchus_sushkini ,(Eocyclotosaurus_appetolatus ,((Eryosuchus_garjainovi ,Mastodonsaurus_giganteus ),(Paracyclotosaurus_davidi ,Cyclotosaurus_intermedius ))))),(Watsonisuchus_gunganj ,Parotosuchus_nasutus )))))))))))))))),(Neldasaurus_wrightae ,(Trimerorhachis_insignis ,((Isodectes_obtsusus ,Acroplous_vorax ),(Dvinosaurus_primus ,(Thabanchuia_oomie ,Tupilakosaurus_wetlugensis )))))));
tree tnt_641 = [&U] 
(Proterogryinus_scheelei ,((Dendrerpeton_helogenes ,(Balanerpeton_woodi ,(((Edops_craigi ,Nigerpeton_ricqlesi ),(Chenoprosopus_milleri ,(Adamanterpeton_ohioensis ,Cochleosaurus_bohemicus ))),(((Acanthostomatops_vorax ,Zatrachys_serratus ),(((Micromelerpeton_credneri ,(Limnogyrinus_elegans ,(Branchierpeton_amblystomum ,(Branchiosaurus_salamandroides ,Apateon_pedestris )))),(Micropholis_stowi ,(Platyrhinops_lyelli ,(Amphibamus_grandiceps ,(Doleserpeton_annectens ,Gerobatrachus_hottoni ))))),((Cacops_aspidephorus ,(Dissorophus_multicinctus ,Broiliellus_texensis )),(Ecolsonia_cutlerensis ,(Acheloma_cumminsi ,Phonerpeton_pricei ))))),((Onchiodon_labyrinthicus ,Eryops_megacephalus ),(Sclerocephalus_haeuseri ,(Glanochthon_latirostris ,(Archegosaurus_decheni ,(Australerpeton_cosgriffi ,(Uranocentrodon_senekalensis ,(Rhineceps_nyasaensis ,(Lydekkerina_huxleyi ,(Wetlugasaurus_angustifrons ,((Edingerella_madagascariensis ,(((Trematosaurus_brauni ,(Trematolestes_hagdorni ,(Peltostega_erici ,Lyrocephaliscus_euri ))),((Siderops_kehli ,(Batrachosuchus_browni ,(Laidleria_gracilis ,(Plagiosuchus_pustuliferus ,Gerrothorax_pulcherrimus )))),(Callistomordax_kugleri ,Metoposaurus_krasiejowensis ))),(Benthosuchus_sushkini ,(Eocyclotosaurus_appetolatus ,((Eryosuchus_garjainovi ,Mastodonsaurus_giganteus ),(Paracyclotosaurus_davidi ,Cyclotosaurus_intermedius )))))),(Watsonisuchus_gunganj ,Parotosuchus_nasutus ))))))))))))))),(Neldasaurus_wrightae ,(Trimerorhachis_insignis ,((Isodectes_obtsusus ,Acroplous_vorax ),(Dvinosaurus_primus ,(Thabanchuia_oomie ,Tupilakosaurus_wetlugensis )))))));
tree tnt_642 = [&U] 
(Proterogryinus_scheelei ,((Dendrerpeton_helogenes ,(Balanerpeton_woodi ,(((Edops_craigi ,Nigerpeton_ricqlesi ),(Chenoprosopus_milleri ,(Adamanterpeton_ohioensis ,Cochleosaurus_bohemicus ))),(((Acanthostomatops_vorax ,Zatrachys_serratus ),(((Micromelerpeton_credneri ,(Limnogyrinus_elegans ,(Branchierpeton_amblystomum ,(Branchiosaurus_salamandroides ,Apateon_pedestris )))),(Micropholis_stowi ,(Platyrhinops_lyelli ,(Amphibamus_grandiceps ,(Doleserpeton_annectens ,Gerobatrachus_hottoni ))))),((Cacops_aspidephorus ,(Dissorophus_multicinctus ,Broiliellus_texensis )),(Ecolsonia_cutlerensis ,(Acheloma_cumminsi ,Phonerpeton_pricei ))))),((Onchiodon_labyrinthicus ,Eryops_megacephalus ),(Sclerocephalus_haeuseri ,(Glanochthon_latirostris ,(Archegosaurus_decheni ,(Australerpeton_cosgriffi ,(Uranocentrodon_senekalensis ,(Rhineceps_nyasaensis ,(Lydekkerina_huxleyi ,(Wetlugasaurus_angustifrons ,(Watsonisuchus_gunganj ,(Parotosuchus_nasutus ,(Edingerella_madagascariensis ,(((Trematosaurus_brauni ,(Trematolestes_hagdorni ,(Peltostega_erici ,Lyrocephaliscus_euri ))),((Siderops_kehli ,(Batrachosuchus_browni ,(Laidleria_gracilis ,(Plagiosuchus_pustuliferus ,Gerrothorax_pulcherrimus )))),(Callistomordax_kugleri ,Metoposaurus_krasiejowensis ))),(Benthosuchus_sushkini ,(Eocyclotosaurus_appetolatus ,((Eryosuchus_garjainovi ,Mastodonsaurus_giganteus ),(Paracyclotosaurus_davidi ,Cyclotosaurus_intermedius ))))))))))))))))))))),(Neldasaurus_wrightae ,(Trimerorhachis_insignis ,((Isodectes_obtsusus ,Acroplous_vorax ),(Dvinosaurus_primus ,(Thabanchuia_oomie ,Tupilakosaurus_wetlugensis )))))));
tree tnt_643 = [&U] 
(Proterogryinus_scheelei ,((Dendrerpeton_helogenes ,(Balanerpeton_woodi ,(((Edops_craigi ,Nigerpeton_ricqlesi ),(Chenoprosopus_milleri ,(Adamanterpeton_ohioensis ,Cochleosaurus_bohemicus ))),(((Acanthostomatops_vorax ,Zatrachys_serratus ),(((Micromelerpeton_credneri ,(Limnogyrinus_elegans ,(Branchierpeton_amblystomum ,(Branchiosaurus_salamandroides ,Apateon_pedestris )))),(Micropholis_stowi ,(Platyrhinops_lyelli ,(Amphibamus_grandiceps ,(Doleserpeton_annectens ,Gerobatrachus_hottoni ))))),((Cacops_aspidephorus ,(Dissorophus_multicinctus ,Broiliellus_texensis )),(Ecolsonia_cutlerensis ,(Acheloma_cumminsi ,Phonerpeton_pricei ))))),((Onchiodon_labyrinthicus ,Eryops_megacephalus ),(Sclerocephalus_haeuseri ,(Glanochthon_latirostris ,(Archegosaurus_decheni ,(Australerpeton_cosgriffi ,(Uranocentrodon_senekalensis ,(Rhineceps_nyasaensis ,(Lydekkerina_huxleyi ,(Wetlugasaurus_angustifrons ,(Watsonisuchus_gunganj ,(Parotosuchus_nasutus ,(Edingerella_madagascariensis ,(Benthosuchus_sushkini ,(((Trematosaurus_brauni ,(Trematolestes_hagdorni ,(Peltostega_erici ,Lyrocephaliscus_euri ))),((Siderops_kehli ,(Batrachosuchus_browni ,(Laidleria_gracilis ,(Plagiosuchus_pustuliferus ,Gerrothorax_pulcherrimus )))),(Callistomordax_kugleri ,Metoposaurus_krasiejowensis ))),(Eocyclotosaurus_appetolatus ,((Eryosuchus_garjainovi ,Mastodonsaurus_giganteus ),(Paracyclotosaurus_davidi ,Cyclotosaurus_intermedius ))))))))))))))))))))),(Neldasaurus_wrightae ,(Trimerorhachis_insignis ,((Isodectes_obtsusus ,Acroplous_vorax ),(Dvinosaurus_primus ,(Thabanchuia_oomie ,Tupilakosaurus_wetlugensis )))))));
tree tnt_644 = [&U] 
(Proterogryinus_scheelei ,((Dendrerpeton_helogenes ,(Balanerpeton_woodi ,(((Edops_craigi ,Nigerpeton_ricqlesi ),(Chenoprosopus_milleri ,(Adamanterpeton_ohioensis ,Cochleosaurus_bohemicus ))),(((Acanthostomatops_vorax ,Zatrachys_serratus ),(((Micromelerpeton_credneri ,(Limnogyrinus_elegans ,Branchierpeton_amblystomum )),(Micropholis_stowi ,((Branchiosaurus_salamandroides ,Apateon_pedestris ),(Platyrhinops_lyelli ,(Amphibamus_grandiceps ,(Doleserpeton_annectens ,Gerobatrachus_hottoni )))))),((Cacops_aspidephorus ,(Dissorophus_multicinctus ,Broiliellus_texensis )),(Ecolsonia_cutlerensis ,(Acheloma_cumminsi ,Phonerpeton_pricei ))))),((Onchiodon_labyrinthicus ,Eryops_megacephalus ),(Sclerocephalus_haeuseri ,(Glanochthon_latirostris ,(Archegosaurus_decheni ,(Australerpeton_cosgriffi ,(Uranocentrodon_senekalensis ,(Rhineceps_nyasaensis ,(Lydekkerina_huxleyi ,(Wetlugasaurus_angustifrons ,((Benthosuchus_sushkini ,(Edingerella_madagascariensis ,((((Peltostega_erici ,Lyrocephaliscus_euri ),(Trematosaurus_brauni ,Trematolestes_hagdorni )),((Siderops_kehli ,(Batrachosuchus_browni ,(Laidleria_gracilis ,(Plagiosuchus_pustuliferus ,Gerrothorax_pulcherrimus )))),(Callistomordax_kugleri ,Metoposaurus_krasiejowensis ))),(Eocyclotosaurus_appetolatus ,((Eryosuchus_garjainovi ,Mastodonsaurus_giganteus ),(Paracyclotosaurus_davidi ,Cyclotosaurus_intermedius )))))),(Watsonisuchus_gunganj ,Parotosuchus_nasutus ))))))))))))))),(Neldasaurus_wrightae ,(Trimerorhachis_insignis ,((Isodectes_obtsusus ,Acroplous_vorax ),(Dvinosaurus_primus ,(Thabanchuia_oomie ,Tupilakosaurus_wetlugensis )))))));
tree tnt_645 = [&U] 
(Proterogryinus_scheelei ,((Dendrerpeton_helogenes ,(Balanerpeton_woodi ,(((Edops_craigi ,Nigerpeton_ricqlesi ),(Chenoprosopus_milleri ,(Adamanterpeton_ohioensis ,Cochleosaurus_bohemicus ))),(((Acanthostomatops_vorax ,Zatrachys_serratus ),(((Micromelerpeton_credneri ,(Branchierpeton_amblystomum ,(Limnogyrinus_elegans ,(Branchiosaurus_salamandroides ,Apateon_pedestris )))),(Micropholis_stowi ,(Platyrhinops_lyelli ,(Amphibamus_grandiceps ,(Doleserpeton_annectens ,Gerobatrachus_hottoni ))))),((Cacops_aspidephorus ,(Dissorophus_multicinctus ,Broiliellus_texensis )),(Ecolsonia_cutlerensis ,(Acheloma_cumminsi ,Phonerpeton_pricei ))))),((Onchiodon_labyrinthicus ,Eryops_megacephalus ),(Sclerocephalus_haeuseri ,(Glanochthon_latirostris ,(Archegosaurus_decheni ,(Australerpeton_cosgriffi ,(Uranocentrodon_senekalensis ,(Rhineceps_nyasaensis ,(Lydekkerina_huxleyi ,(Wetlugasaurus_angustifrons ,((Benthosuchus_sushkini ,(Edingerella_madagascariensis ,((((Peltostega_erici ,Lyrocephaliscus_euri ),(Trematosaurus_brauni ,Trematolestes_hagdorni )),((Siderops_kehli ,(Batrachosuchus_browni ,(Laidleria_gracilis ,(Plagiosuchus_pustuliferus ,Gerrothorax_pulcherrimus )))),(Callistomordax_kugleri ,Metoposaurus_krasiejowensis ))),(Eocyclotosaurus_appetolatus ,((Eryosuchus_garjainovi ,Mastodonsaurus_giganteus ),(Paracyclotosaurus_davidi ,Cyclotosaurus_intermedius )))))),(Watsonisuchus_gunganj ,Parotosuchus_nasutus ))))))))))))))),(Neldasaurus_wrightae ,(Trimerorhachis_insignis ,((Isodectes_obtsusus ,Acroplous_vorax ),(Dvinosaurus_primus ,(Thabanchuia_oomie ,Tupilakosaurus_wetlugensis )))))));
tree tnt_646 = [&U] 
(Proterogryinus_scheelei ,((Dendrerpeton_helogenes ,(Balanerpeton_woodi ,(((Edops_craigi ,Nigerpeton_ricqlesi ),(Chenoprosopus_milleri ,(Adamanterpeton_ohioensis ,Cochleosaurus_bohemicus ))),(((Acanthostomatops_vorax ,Zatrachys_serratus ),(((Micromelerpeton_credneri ,(Limnogyrinus_elegans ,Branchierpeton_amblystomum )),(Micropholis_stowi ,((Branchiosaurus_salamandroides ,Apateon_pedestris ),(Platyrhinops_lyelli ,(Amphibamus_grandiceps ,(Doleserpeton_annectens ,Gerobatrachus_hottoni )))))),((Cacops_aspidephorus ,(Dissorophus_multicinctus ,Broiliellus_texensis )),(Ecolsonia_cutlerensis ,(Acheloma_cumminsi ,Phonerpeton_pricei ))))),((Onchiodon_labyrinthicus ,Eryops_megacephalus ),(Sclerocephalus_haeuseri ,(Glanochthon_latirostris ,(Archegosaurus_decheni ,(Australerpeton_cosgriffi ,(Uranocentrodon_senekalensis ,(Rhineceps_nyasaensis ,(Lydekkerina_huxleyi ,(Wetlugasaurus_angustifrons ,(Watsonisuchus_gunganj ,(Parotosuchus_nasutus ,(Edingerella_madagascariensis ,(Benthosuchus_sushkini ,((((Peltostega_erici ,Lyrocephaliscus_euri ),(Trematosaurus_brauni ,Trematolestes_hagdorni )),((Siderops_kehli ,(Batrachosuchus_browni ,(Laidleria_gracilis ,(Plagiosuchus_pustuliferus ,Gerrothorax_pulcherrimus )))),(Callistomordax_kugleri ,Metoposaurus_krasiejowensis ))),(Eocyclotosaurus_appetolatus ,((Eryosuchus_garjainovi ,Mastodonsaurus_giganteus ),(Paracyclotosaurus_davidi ,Cyclotosaurus_intermedius ))))))))))))))))))))),(Neldasaurus_wrightae ,(Trimerorhachis_insignis ,((Isodectes_obtsusus ,Acroplous_vorax ),(Dvinosaurus_primus ,(Thabanchuia_oomie ,Tupilakosaurus_wetlugensis )))))));
tree tnt_647 = [&U] 
(Proterogryinus_scheelei ,((Dendrerpeton_helogenes ,(Balanerpeton_woodi ,(((Edops_craigi ,Nigerpeton_ricqlesi ),(Chenoprosopus_milleri ,(Adamanterpeton_ohioensis ,Cochleosaurus_bohemicus ))),(((Acanthostomatops_vorax ,Zatrachys_serratus ),(((Micromelerpeton_credneri ,(Limnogyrinus_elegans ,Branchierpeton_amblystomum )),(Micropholis_stowi ,((Branchiosaurus_salamandroides ,Apateon_pedestris ),(Platyrhinops_lyelli ,(Amphibamus_grandiceps ,(Doleserpeton_annectens ,Gerobatrachus_hottoni )))))),((Cacops_aspidephorus ,(Dissorophus_multicinctus ,Broiliellus_texensis )),(Ecolsonia_cutlerensis ,(Acheloma_cumminsi ,Phonerpeton_pricei ))))),((Onchiodon_labyrinthicus ,Eryops_megacephalus ),(Sclerocephalus_haeuseri ,(Glanochthon_latirostris ,(Archegosaurus_decheni ,(Australerpeton_cosgriffi ,(Uranocentrodon_senekalensis ,(Rhineceps_nyasaensis ,(Lydekkerina_huxleyi ,(Wetlugasaurus_angustifrons ,(Parotosuchus_nasutus ,(Watsonisuchus_gunganj ,(Edingerella_madagascariensis ,(Benthosuchus_sushkini ,((((Peltostega_erici ,Lyrocephaliscus_euri ),(Trematosaurus_brauni ,Trematolestes_hagdorni )),((Siderops_kehli ,(Batrachosuchus_browni ,(Laidleria_gracilis ,(Plagiosuchus_pustuliferus ,Gerrothorax_pulcherrimus )))),(Callistomordax_kugleri ,Metoposaurus_krasiejowensis ))),(Eocyclotosaurus_appetolatus ,((Eryosuchus_garjainovi ,Mastodonsaurus_giganteus ),(Paracyclotosaurus_davidi ,Cyclotosaurus_intermedius ))))))))))))))))))))),(Neldasaurus_wrightae ,(Trimerorhachis_insignis ,((Isodectes_obtsusus ,Acroplous_vorax ),(Dvinosaurus_primus ,(Thabanchuia_oomie ,Tupilakosaurus_wetlugensis )))))));
tree tnt_648 = [&U] 
(Proterogryinus_scheelei ,((Dendrerpeton_helogenes ,(Balanerpeton_woodi ,(((Edops_craigi ,Nigerpeton_ricqlesi ),(Chenoprosopus_milleri ,(Adamanterpeton_ohioensis ,Cochleosaurus_bohemicus ))),(((Acanthostomatops_vorax ,Zatrachys_serratus ),(((Micromelerpeton_credneri ,(Limnogyrinus_elegans ,Branchierpeton_amblystomum )),(Micropholis_stowi ,((Branchiosaurus_salamandroides ,Apateon_pedestris ),(Platyrhinops_lyelli ,(Amphibamus_grandiceps ,(Doleserpeton_annectens ,Gerobatrachus_hottoni )))))),((Cacops_aspidephorus ,(Dissorophus_multicinctus ,Broiliellus_texensis )),(Ecolsonia_cutlerensis ,(Acheloma_cumminsi ,Phonerpeton_pricei ))))),((Onchiodon_labyrinthicus ,Eryops_megacephalus ),(Sclerocephalus_haeuseri ,(Glanochthon_latirostris ,(Archegosaurus_decheni ,(Australerpeton_cosgriffi ,(Uranocentrodon_senekalensis ,(Rhineceps_nyasaensis ,(Lydekkerina_huxleyi ,(Wetlugasaurus_angustifrons ,((Benthosuchus_sushkini ,(Edingerella_madagascariensis ,((((Peltostega_erici ,Lyrocephaliscus_euri ),(Trematosaurus_brauni ,Trematolestes_hagdorni )),((Siderops_kehli ,((Laidleria_gracilis ,Batrachosuchus_browni ),(Plagiosuchus_pustuliferus ,Gerrothorax_pulcherrimus ))),(Callistomordax_kugleri ,Metoposaurus_krasiejowensis ))),(Eocyclotosaurus_appetolatus ,((Eryosuchus_garjainovi ,Mastodonsaurus_giganteus ),(Paracyclotosaurus_davidi ,Cyclotosaurus_intermedius )))))),(Watsonisuchus_gunganj ,Parotosuchus_nasutus ))))))))))))))),(Neldasaurus_wrightae ,(Trimerorhachis_insignis ,((Isodectes_obtsusus ,Acroplous_vorax ),(Dvinosaurus_primus ,(Thabanchuia_oomie ,Tupilakosaurus_wetlugensis )))))));
tree tnt_649 = [&U] 
(Proterogryinus_scheelei ,((Dendrerpeton_helogenes ,(Balanerpeton_woodi ,(((Edops_craigi ,Nigerpeton_ricqlesi ),(Chenoprosopus_milleri ,(Adamanterpeton_ohioensis ,Cochleosaurus_bohemicus ))),(((Acanthostomatops_vorax ,Zatrachys_serratus ),(((Micromelerpeton_credneri ,(Branchierpeton_amblystomum ,(Limnogyrinus_elegans ,(Branchiosaurus_salamandroides ,Apateon_pedestris )))),(Micropholis_stowi ,(Platyrhinops_lyelli ,(Amphibamus_grandiceps ,(Doleserpeton_annectens ,Gerobatrachus_hottoni ))))),((Cacops_aspidephorus ,(Dissorophus_multicinctus ,Broiliellus_texensis )),(Ecolsonia_cutlerensis ,(Acheloma_cumminsi ,Phonerpeton_pricei ))))),((Onchiodon_labyrinthicus ,Eryops_megacephalus ),(Sclerocephalus_haeuseri ,(Glanochthon_latirostris ,(Archegosaurus_decheni ,(Australerpeton_cosgriffi ,(Uranocentrodon_senekalensis ,(Rhineceps_nyasaensis ,(Lydekkerina_huxleyi ,(Wetlugasaurus_angustifrons ,((Benthosuchus_sushkini ,(Edingerella_madagascariensis ,((((Peltostega_erici ,Lyrocephaliscus_euri ),(Trematosaurus_brauni ,Trematolestes_hagdorni )),((Siderops_kehli ,(Batrachosuchus_browni ,(Laidleria_gracilis ,(Plagiosuchus_pustuliferus ,Gerrothorax_pulcherrimus )))),(Callistomordax_kugleri ,Metoposaurus_krasiejowensis ))),(Eocyclotosaurus_appetolatus ,((Eryosuchus_garjainovi ,Mastodonsaurus_giganteus ),(Paracyclotosaurus_davidi ,Cyclotosaurus_intermedius )))))),(Watsonisuchus_gunganj ,Parotosuchus_nasutus ))))))))))))))),((Trimerorhachis_insignis ,Neldasaurus_wrightae ),((Isodectes_obtsusus ,Acroplous_vorax ),(Dvinosaurus_primus ,(Thabanchuia_oomie ,Tupilakosaurus_wetlugensis ))))));
tree tnt_650 = [&U] 
(Proterogryinus_scheelei ,((Dendrerpeton_helogenes ,(Balanerpeton_woodi ,(((Edops_craigi ,Nigerpeton_ricqlesi ),(Chenoprosopus_milleri ,(Adamanterpeton_ohioensis ,Cochleosaurus_bohemicus ))),(((Acanthostomatops_vorax ,Zatrachys_serratus ),(((Micromelerpeton_credneri ,(Branchierpeton_amblystomum ,(Limnogyrinus_elegans ,(Branchiosaurus_salamandroides ,Apateon_pedestris )))),(Micropholis_stowi ,(Platyrhinops_lyelli ,(Amphibamus_grandiceps ,(Doleserpeton_annectens ,Gerobatrachus_hottoni ))))),((Cacops_aspidephorus ,(Dissorophus_multicinctus ,Broiliellus_texensis )),(Ecolsonia_cutlerensis ,(Acheloma_cumminsi ,Phonerpeton_pricei ))))),((Onchiodon_labyrinthicus ,Eryops_megacephalus ),(Sclerocephalus_haeuseri ,(Glanochthon_latirostris ,(Archegosaurus_decheni ,(Australerpeton_cosgriffi ,(Uranocentrodon_senekalensis ,(Rhineceps_nyasaensis ,(Lydekkerina_huxleyi ,(Wetlugasaurus_angustifrons ,((Benthosuchus_sushkini ,(Edingerella_madagascariensis ,((((Peltostega_erici ,Lyrocephaliscus_euri ),(Trematosaurus_brauni ,Trematolestes_hagdorni )),((Siderops_kehli ,(Laidleria_gracilis ,(Batrachosuchus_browni ,(Plagiosuchus_pustuliferus ,Gerrothorax_pulcherrimus )))),(Callistomordax_kugleri ,Metoposaurus_krasiejowensis ))),(Eocyclotosaurus_appetolatus ,((Eryosuchus_garjainovi ,Mastodonsaurus_giganteus ),(Paracyclotosaurus_davidi ,Cyclotosaurus_intermedius )))))),(Watsonisuchus_gunganj ,Parotosuchus_nasutus ))))))))))))))),(Neldasaurus_wrightae ,(Trimerorhachis_insignis ,((Isodectes_obtsusus ,Acroplous_vorax ),(Dvinosaurus_primus ,(Thabanchuia_oomie ,Tupilakosaurus_wetlugensis )))))));
tree tnt_651 = [&U] 
(Proterogryinus_scheelei ,((Dendrerpeton_helogenes ,(Balanerpeton_woodi ,(((Edops_craigi ,Nigerpeton_ricqlesi ),(Chenoprosopus_milleri ,(Adamanterpeton_ohioensis ,Cochleosaurus_bohemicus ))),(((Acanthostomatops_vorax ,Zatrachys_serratus ),(((Micromelerpeton_credneri ,(Branchierpeton_amblystomum ,(Limnogyrinus_elegans ,(Branchiosaurus_salamandroides ,Apateon_pedestris )))),(Micropholis_stowi ,(Platyrhinops_lyelli ,(Amphibamus_grandiceps ,(Doleserpeton_annectens ,Gerobatrachus_hottoni ))))),((Cacops_aspidephorus ,(Dissorophus_multicinctus ,Broiliellus_texensis )),(Ecolsonia_cutlerensis ,(Acheloma_cumminsi ,Phonerpeton_pricei ))))),((Onchiodon_labyrinthicus ,Eryops_megacephalus ),(Sclerocephalus_haeuseri ,(Glanochthon_latirostris ,(Archegosaurus_decheni ,(Australerpeton_cosgriffi ,(Uranocentrodon_senekalensis ,(Rhineceps_nyasaensis ,(Lydekkerina_huxleyi ,(Wetlugasaurus_angustifrons ,((Benthosuchus_sushkini ,(Edingerella_madagascariensis ,((((Peltostega_erici ,Lyrocephaliscus_euri ),(Trematosaurus_brauni ,Trematolestes_hagdorni )),((Siderops_kehli ,((Laidleria_gracilis ,Batrachosuchus_browni ),(Plagiosuchus_pustuliferus ,Gerrothorax_pulcherrimus ))),(Callistomordax_kugleri ,Metoposaurus_krasiejowensis ))),(Eocyclotosaurus_appetolatus ,((Eryosuchus_garjainovi ,Mastodonsaurus_giganteus ),(Paracyclotosaurus_davidi ,Cyclotosaurus_intermedius )))))),(Watsonisuchus_gunganj ,Parotosuchus_nasutus ))))))))))))))),(Neldasaurus_wrightae ,(Trimerorhachis_insignis ,((Isodectes_obtsusus ,Acroplous_vorax ),(Dvinosaurus_primus ,(Thabanchuia_oomie ,Tupilakosaurus_wetlugensis )))))));
tree tnt_652 = [&U] 
(Proterogryinus_scheelei ,((Dendrerpeton_helogenes ,(Balanerpeton_woodi ,(((Edops_craigi ,Nigerpeton_ricqlesi ),(Chenoprosopus_milleri ,(Adamanterpeton_ohioensis ,Cochleosaurus_bohemicus ))),(((Acanthostomatops_vorax ,Zatrachys_serratus ),(((Micromelerpeton_credneri ,(Branchierpeton_amblystomum ,(Limnogyrinus_elegans ,(Branchiosaurus_salamandroides ,Apateon_pedestris )))),(Micropholis_stowi ,(Platyrhinops_lyelli ,(Amphibamus_grandiceps ,(Doleserpeton_annectens ,Gerobatrachus_hottoni ))))),((Cacops_aspidephorus ,(Dissorophus_multicinctus ,Broiliellus_texensis )),(Ecolsonia_cutlerensis ,(Acheloma_cumminsi ,Phonerpeton_pricei ))))),((Onchiodon_labyrinthicus ,Eryops_megacephalus ),(Sclerocephalus_haeuseri ,(Glanochthon_latirostris ,(Archegosaurus_decheni ,(Australerpeton_cosgriffi ,(Uranocentrodon_senekalensis ,(Rhineceps_nyasaensis ,(Lydekkerina_huxleyi ,(Wetlugasaurus_angustifrons ,((Edingerella_madagascariensis ,(Benthosuchus_sushkini ,((((Peltostega_erici ,Lyrocephaliscus_euri ),(Trematosaurus_brauni ,Trematolestes_hagdorni )),((Siderops_kehli ,(Batrachosuchus_browni ,(Laidleria_gracilis ,(Plagiosuchus_pustuliferus ,Gerrothorax_pulcherrimus )))),(Callistomordax_kugleri ,Metoposaurus_krasiejowensis ))),(Eocyclotosaurus_appetolatus ,((Eryosuchus_garjainovi ,Mastodonsaurus_giganteus ),(Paracyclotosaurus_davidi ,Cyclotosaurus_intermedius )))))),(Watsonisuchus_gunganj ,Parotosuchus_nasutus ))))))))))))))),(Neldasaurus_wrightae ,(Trimerorhachis_insignis ,((Isodectes_obtsusus ,Acroplous_vorax ),(Dvinosaurus_primus ,(Thabanchuia_oomie ,Tupilakosaurus_wetlugensis )))))));
tree tnt_653 = [&U] 
(Proterogryinus_scheelei ,((Dendrerpeton_helogenes ,(Balanerpeton_woodi ,(((Edops_craigi ,Nigerpeton_ricqlesi ),(Chenoprosopus_milleri ,(Adamanterpeton_ohioensis ,Cochleosaurus_bohemicus ))),(((Acanthostomatops_vorax ,Zatrachys_serratus ),(((Micromelerpeton_credneri ,(Branchierpeton_amblystomum ,(Limnogyrinus_elegans ,(Branchiosaurus_salamandroides ,Apateon_pedestris )))),(Micropholis_stowi ,(Platyrhinops_lyelli ,(Amphibamus_grandiceps ,(Doleserpeton_annectens ,Gerobatrachus_hottoni ))))),((Cacops_aspidephorus ,(Dissorophus_multicinctus ,Broiliellus_texensis )),(Ecolsonia_cutlerensis ,(Acheloma_cumminsi ,Phonerpeton_pricei ))))),((Onchiodon_labyrinthicus ,Eryops_megacephalus ),(Sclerocephalus_haeuseri ,(Glanochthon_latirostris ,(Archegosaurus_decheni ,(Australerpeton_cosgriffi ,(Uranocentrodon_senekalensis ,(Rhineceps_nyasaensis ,(Lydekkerina_huxleyi ,(Wetlugasaurus_angustifrons ,((Benthosuchus_sushkini ,(Edingerella_madagascariensis ,(((Trematosaurus_brauni ,(Trematolestes_hagdorni ,(Peltostega_erici ,Lyrocephaliscus_euri ))),((Siderops_kehli ,(Batrachosuchus_browni ,(Laidleria_gracilis ,(Plagiosuchus_pustuliferus ,Gerrothorax_pulcherrimus )))),(Callistomordax_kugleri ,Metoposaurus_krasiejowensis ))),(Eocyclotosaurus_appetolatus ,((Eryosuchus_garjainovi ,Mastodonsaurus_giganteus ),(Paracyclotosaurus_davidi ,Cyclotosaurus_intermedius )))))),(Watsonisuchus_gunganj ,Parotosuchus_nasutus ))))))))))))))),(Neldasaurus_wrightae ,(Trimerorhachis_insignis ,((Isodectes_obtsusus ,Acroplous_vorax ),(Dvinosaurus_primus ,(Thabanchuia_oomie ,Tupilakosaurus_wetlugensis )))))));
tree tnt_654 = [&U] 
(Proterogryinus_scheelei ,((Dendrerpeton_helogenes ,(Balanerpeton_woodi ,(((Edops_craigi ,Nigerpeton_ricqlesi ),(Chenoprosopus_milleri ,(Adamanterpeton_ohioensis ,Cochleosaurus_bohemicus ))),(((Acanthostomatops_vorax ,Zatrachys_serratus ),(((Micromelerpeton_credneri ,(Limnogyrinus_elegans ,Branchierpeton_amblystomum )),(Micropholis_stowi ,((Branchiosaurus_salamandroides ,Apateon_pedestris ),(Platyrhinops_lyelli ,(Amphibamus_grandiceps ,(Doleserpeton_annectens ,Gerobatrachus_hottoni )))))),((Cacops_aspidephorus ,(Dissorophus_multicinctus ,Broiliellus_texensis )),(Ecolsonia_cutlerensis ,(Acheloma_cumminsi ,Phonerpeton_pricei ))))),((Onchiodon_labyrinthicus ,Eryops_megacephalus ),(Sclerocephalus_haeuseri ,(Glanochthon_latirostris ,(Archegosaurus_decheni ,(Australerpeton_cosgriffi ,(Uranocentrodon_senekalensis ,(Rhineceps_nyasaensis ,(Lydekkerina_huxleyi ,(Wetlugasaurus_angustifrons ,(Watsonisuchus_gunganj ,(Parotosuchus_nasutus ,(Edingerella_madagascariensis ,((((Peltostega_erici ,Lyrocephaliscus_euri ),(Trematosaurus_brauni ,Trematolestes_hagdorni )),((Siderops_kehli ,((Laidleria_gracilis ,Batrachosuchus_browni ),(Plagiosuchus_pustuliferus ,Gerrothorax_pulcherrimus ))),(Callistomordax_kugleri ,Metoposaurus_krasiejowensis ))),(Benthosuchus_sushkini ,(Eocyclotosaurus_appetolatus ,((Eryosuchus_garjainovi ,Mastodonsaurus_giganteus ),(Paracyclotosaurus_davidi ,Cyclotosaurus_intermedius ))))))))))))))))))))),((Trimerorhachis_insignis ,Neldasaurus_wrightae ),((Isodectes_obtsusus ,Acroplous_vorax ),(Dvinosaurus_primus ,(Thabanchuia_oomie ,Tupilakosaurus_wetlugensis ))))));
tree tnt_655 = [&U] 
(Proterogryinus_scheelei ,((Dendrerpeton_helogenes ,(Balanerpeton_woodi ,(((Edops_craigi ,Nigerpeton_ricqlesi ),(Chenoprosopus_milleri ,(Adamanterpeton_ohioensis ,Cochleosaurus_bohemicus ))),(((Acanthostomatops_vorax ,Zatrachys_serratus ),(((Micromelerpeton_credneri ,(Limnogyrinus_elegans ,Branchierpeton_amblystomum )),(Micropholis_stowi ,((Branchiosaurus_salamandroides ,Apateon_pedestris ),(Platyrhinops_lyelli ,(Amphibamus_grandiceps ,(Doleserpeton_annectens ,Gerobatrachus_hottoni )))))),((Cacops_aspidephorus ,(Dissorophus_multicinctus ,Broiliellus_texensis )),(Ecolsonia_cutlerensis ,(Acheloma_cumminsi ,Phonerpeton_pricei ))))),((Onchiodon_labyrinthicus ,Eryops_megacephalus ),(Sclerocephalus_haeuseri ,(Glanochthon_latirostris ,(Archegosaurus_decheni ,(Australerpeton_cosgriffi ,(Uranocentrodon_senekalensis ,(Rhineceps_nyasaensis ,(Lydekkerina_huxleyi ,(Wetlugasaurus_angustifrons ,(Watsonisuchus_gunganj ,(Parotosuchus_nasutus ,(Edingerella_madagascariensis ,((((Peltostega_erici ,Lyrocephaliscus_euri ),(Trematosaurus_brauni ,Trematolestes_hagdorni )),((Siderops_kehli ,((Laidleria_gracilis ,Batrachosuchus_browni ),(Plagiosuchus_pustuliferus ,Gerrothorax_pulcherrimus ))),(Callistomordax_kugleri ,Metoposaurus_krasiejowensis ))),(Benthosuchus_sushkini ,(Eocyclotosaurus_appetolatus ,((Eryosuchus_garjainovi ,Mastodonsaurus_giganteus ),(Paracyclotosaurus_davidi ,Cyclotosaurus_intermedius ))))))))))))))))))))),(Neldasaurus_wrightae ,(Trimerorhachis_insignis ,((Isodectes_obtsusus ,Acroplous_vorax ),(Dvinosaurus_primus ,(Thabanchuia_oomie ,Tupilakosaurus_wetlugensis )))))));
tree tnt_656 = [&U] 
(Proterogryinus_scheelei ,((Dendrerpeton_helogenes ,(Balanerpeton_woodi ,(((Edops_craigi ,Nigerpeton_ricqlesi ),(Chenoprosopus_milleri ,(Adamanterpeton_ohioensis ,Cochleosaurus_bohemicus ))),(((Acanthostomatops_vorax ,Zatrachys_serratus ),(((Micromelerpeton_credneri ,(Limnogyrinus_elegans ,(Branchierpeton_amblystomum ,(Branchiosaurus_salamandroides ,Apateon_pedestris )))),(Micropholis_stowi ,(Platyrhinops_lyelli ,(Amphibamus_grandiceps ,(Doleserpeton_annectens ,Gerobatrachus_hottoni ))))),((Cacops_aspidephorus ,(Dissorophus_multicinctus ,Broiliellus_texensis )),(Ecolsonia_cutlerensis ,(Acheloma_cumminsi ,Phonerpeton_pricei ))))),((Onchiodon_labyrinthicus ,Eryops_megacephalus ),(Sclerocephalus_haeuseri ,(Glanochthon_latirostris ,(Archegosaurus_decheni ,(Australerpeton_cosgriffi ,(Uranocentrodon_senekalensis ,(Rhineceps_nyasaensis ,(Lydekkerina_huxleyi ,(Wetlugasaurus_angustifrons ,(Watsonisuchus_gunganj ,(Parotosuchus_nasutus ,(Edingerella_madagascariensis ,((((Peltostega_erici ,Lyrocephaliscus_euri ),(Trematosaurus_brauni ,Trematolestes_hagdorni )),((Siderops_kehli ,((Laidleria_gracilis ,Batrachosuchus_browni ),(Plagiosuchus_pustuliferus ,Gerrothorax_pulcherrimus ))),(Callistomordax_kugleri ,Metoposaurus_krasiejowensis ))),(Benthosuchus_sushkini ,(Eocyclotosaurus_appetolatus ,((Eryosuchus_garjainovi ,Mastodonsaurus_giganteus ),(Paracyclotosaurus_davidi ,Cyclotosaurus_intermedius ))))))))))))))))))))),((Trimerorhachis_insignis ,Neldasaurus_wrightae ),((Isodectes_obtsusus ,Acroplous_vorax ),(Dvinosaurus_primus ,(Thabanchuia_oomie ,Tupilakosaurus_wetlugensis ))))));
tree tnt_657 = [&U] 
(Proterogryinus_scheelei ,((Dendrerpeton_helogenes ,(Balanerpeton_woodi ,(((Edops_craigi ,Nigerpeton_ricqlesi ),(Chenoprosopus_milleri ,(Adamanterpeton_ohioensis ,Cochleosaurus_bohemicus ))),(((Acanthostomatops_vorax ,Zatrachys_serratus ),(((Micromelerpeton_credneri ,(Limnogyrinus_elegans ,Branchierpeton_amblystomum )),(Micropholis_stowi ,((Branchiosaurus_salamandroides ,Apateon_pedestris ),(Platyrhinops_lyelli ,(Amphibamus_grandiceps ,(Doleserpeton_annectens ,Gerobatrachus_hottoni )))))),((Cacops_aspidephorus ,(Dissorophus_multicinctus ,Broiliellus_texensis )),(Ecolsonia_cutlerensis ,(Acheloma_cumminsi ,Phonerpeton_pricei ))))),((Onchiodon_labyrinthicus ,Eryops_megacephalus ),(Sclerocephalus_haeuseri ,(Glanochthon_latirostris ,(Archegosaurus_decheni ,(Australerpeton_cosgriffi ,(Uranocentrodon_senekalensis ,(Rhineceps_nyasaensis ,(Lydekkerina_huxleyi ,(Wetlugasaurus_angustifrons ,(Watsonisuchus_gunganj ,(Parotosuchus_nasutus ,(Edingerella_madagascariensis ,(Benthosuchus_sushkini ,((((Peltostega_erici ,Lyrocephaliscus_euri ),(Trematosaurus_brauni ,Trematolestes_hagdorni )),((Siderops_kehli ,((Laidleria_gracilis ,Batrachosuchus_browni ),(Plagiosuchus_pustuliferus ,Gerrothorax_pulcherrimus ))),(Callistomordax_kugleri ,Metoposaurus_krasiejowensis ))),(Eocyclotosaurus_appetolatus ,((Eryosuchus_garjainovi ,Mastodonsaurus_giganteus ),(Paracyclotosaurus_davidi ,Cyclotosaurus_intermedius ))))))))))))))))))))),((Trimerorhachis_insignis ,Neldasaurus_wrightae ),((Isodectes_obtsusus ,Acroplous_vorax ),(Dvinosaurus_primus ,(Thabanchuia_oomie ,Tupilakosaurus_wetlugensis ))))));
tree tnt_658 = [&U] 
(Proterogryinus_scheelei ,((Dendrerpeton_helogenes ,(Balanerpeton_woodi ,(((Edops_craigi ,Nigerpeton_ricqlesi ),(Chenoprosopus_milleri ,(Adamanterpeton_ohioensis ,Cochleosaurus_bohemicus ))),(((Acanthostomatops_vorax ,Zatrachys_serratus ),(((Micromelerpeton_credneri ,(Limnogyrinus_elegans ,Branchierpeton_amblystomum )),(Micropholis_stowi ,((Branchiosaurus_salamandroides ,Apateon_pedestris ),(Platyrhinops_lyelli ,(Amphibamus_grandiceps ,(Doleserpeton_annectens ,Gerobatrachus_hottoni )))))),((Cacops_aspidephorus ,(Dissorophus_multicinctus ,Broiliellus_texensis )),(Ecolsonia_cutlerensis ,(Acheloma_cumminsi ,Phonerpeton_pricei ))))),((Onchiodon_labyrinthicus ,Eryops_megacephalus ),(Sclerocephalus_haeuseri ,(Glanochthon_latirostris ,(Archegosaurus_decheni ,(Australerpeton_cosgriffi ,(Uranocentrodon_senekalensis ,(Rhineceps_nyasaensis ,(Lydekkerina_huxleyi ,(Wetlugasaurus_angustifrons ,(Watsonisuchus_gunganj ,(Parotosuchus_nasutus ,(Edingerella_madagascariensis ,(Benthosuchus_sushkini ,((((Peltostega_erici ,Lyrocephaliscus_euri ),(Trematosaurus_brauni ,Trematolestes_hagdorni )),((Siderops_kehli ,((Laidleria_gracilis ,Batrachosuchus_browni ),(Plagiosuchus_pustuliferus ,Gerrothorax_pulcherrimus ))),(Callistomordax_kugleri ,Metoposaurus_krasiejowensis ))),(Eocyclotosaurus_appetolatus ,((Eryosuchus_garjainovi ,Mastodonsaurus_giganteus ),(Paracyclotosaurus_davidi ,Cyclotosaurus_intermedius ))))))))))))))))))))),(Neldasaurus_wrightae ,(Trimerorhachis_insignis ,((Isodectes_obtsusus ,Acroplous_vorax ),(Dvinosaurus_primus ,(Thabanchuia_oomie ,Tupilakosaurus_wetlugensis )))))));
tree tnt_659 = [&U] 
(Proterogryinus_scheelei ,((Dendrerpeton_helogenes ,(Balanerpeton_woodi ,(((Edops_craigi ,Nigerpeton_ricqlesi ),(Chenoprosopus_milleri ,(Adamanterpeton_ohioensis ,Cochleosaurus_bohemicus ))),(((Acanthostomatops_vorax ,Zatrachys_serratus ),(((Micromelerpeton_credneri ,(Limnogyrinus_elegans ,Branchierpeton_amblystomum )),(Micropholis_stowi ,((Branchiosaurus_salamandroides ,Apateon_pedestris ),(Platyrhinops_lyelli ,(Amphibamus_grandiceps ,(Doleserpeton_annectens ,Gerobatrachus_hottoni )))))),((Cacops_aspidephorus ,(Dissorophus_multicinctus ,Broiliellus_texensis )),(Ecolsonia_cutlerensis ,(Acheloma_cumminsi ,Phonerpeton_pricei ))))),((Onchiodon_labyrinthicus ,Eryops_megacephalus ),(Sclerocephalus_haeuseri ,(Glanochthon_latirostris ,(Archegosaurus_decheni ,(Australerpeton_cosgriffi ,(Uranocentrodon_senekalensis ,(Rhineceps_nyasaensis ,(Lydekkerina_huxleyi ,(Wetlugasaurus_angustifrons ,(Watsonisuchus_gunganj ,(Parotosuchus_nasutus ,(Edingerella_madagascariensis ,(((Trematosaurus_brauni ,(Trematolestes_hagdorni ,(Peltostega_erici ,Lyrocephaliscus_euri ))),((Siderops_kehli ,((Laidleria_gracilis ,Batrachosuchus_browni ),(Plagiosuchus_pustuliferus ,Gerrothorax_pulcherrimus ))),(Callistomordax_kugleri ,Metoposaurus_krasiejowensis ))),(Benthosuchus_sushkini ,(Eocyclotosaurus_appetolatus ,((Eryosuchus_garjainovi ,Mastodonsaurus_giganteus ),(Paracyclotosaurus_davidi ,Cyclotosaurus_intermedius ))))))))))))))))))))),(Neldasaurus_wrightae ,(Trimerorhachis_insignis ,((Isodectes_obtsusus ,Acroplous_vorax ),(Dvinosaurus_primus ,(Thabanchuia_oomie ,Tupilakosaurus_wetlugensis )))))));
tree tnt_660 = [&U] 
(Proterogryinus_scheelei ,((Dendrerpeton_helogenes ,(Balanerpeton_woodi ,(((Edops_craigi ,Nigerpeton_ricqlesi ),(Chenoprosopus_milleri ,(Adamanterpeton_ohioensis ,Cochleosaurus_bohemicus ))),(((Acanthostomatops_vorax ,Zatrachys_serratus ),(((Micromelerpeton_credneri ,(Branchierpeton_amblystomum ,(Limnogyrinus_elegans ,(Branchiosaurus_salamandroides ,Apateon_pedestris )))),(Micropholis_stowi ,(Platyrhinops_lyelli ,(Amphibamus_grandiceps ,(Doleserpeton_annectens ,Gerobatrachus_hottoni ))))),((Cacops_aspidephorus ,(Dissorophus_multicinctus ,Broiliellus_texensis )),(Ecolsonia_cutlerensis ,(Acheloma_cumminsi ,Phonerpeton_pricei ))))),((Onchiodon_labyrinthicus ,Eryops_megacephalus ),(Sclerocephalus_haeuseri ,(Glanochthon_latirostris ,(Archegosaurus_decheni ,(Australerpeton_cosgriffi ,(Uranocentrodon_senekalensis ,(Rhineceps_nyasaensis ,(Lydekkerina_huxleyi ,(Wetlugasaurus_angustifrons ,(Watsonisuchus_gunganj ,(Parotosuchus_nasutus ,(Edingerella_madagascariensis ,((((Peltostega_erici ,Lyrocephaliscus_euri ),(Trematosaurus_brauni ,Trematolestes_hagdorni )),((Siderops_kehli ,((Laidleria_gracilis ,Batrachosuchus_browni ),(Plagiosuchus_pustuliferus ,Gerrothorax_pulcherrimus ))),(Callistomordax_kugleri ,Metoposaurus_krasiejowensis ))),(Benthosuchus_sushkini ,(Eocyclotosaurus_appetolatus ,((Eryosuchus_garjainovi ,Mastodonsaurus_giganteus ),(Paracyclotosaurus_davidi ,Cyclotosaurus_intermedius ))))))))))))))))))))),(Neldasaurus_wrightae ,(Trimerorhachis_insignis ,((Isodectes_obtsusus ,Acroplous_vorax ),(Dvinosaurus_primus ,(Thabanchuia_oomie ,Tupilakosaurus_wetlugensis )))))));
tree tnt_661 = [&U] 
(Proterogryinus_scheelei ,((Dendrerpeton_helogenes ,(Balanerpeton_woodi ,(((Edops_craigi ,Nigerpeton_ricqlesi ),(Chenoprosopus_milleri ,(Adamanterpeton_ohioensis ,Cochleosaurus_bohemicus ))),(((Acanthostomatops_vorax ,Zatrachys_serratus ),(((Micromelerpeton_credneri ,(Limnogyrinus_elegans ,(Branchierpeton_amblystomum ,(Branchiosaurus_salamandroides ,Apateon_pedestris )))),(Micropholis_stowi ,(Platyrhinops_lyelli ,(Amphibamus_grandiceps ,(Doleserpeton_annectens ,Gerobatrachus_hottoni ))))),((Cacops_aspidephorus ,(Dissorophus_multicinctus ,Broiliellus_texensis )),(Ecolsonia_cutlerensis ,(Acheloma_cumminsi ,Phonerpeton_pricei ))))),((Onchiodon_labyrinthicus ,Eryops_megacephalus ),(Sclerocephalus_haeuseri ,(Glanochthon_latirostris ,(Archegosaurus_decheni ,(Australerpeton_cosgriffi ,(Uranocentrodon_senekalensis ,(Rhineceps_nyasaensis ,(Lydekkerina_huxleyi ,(Wetlugasaurus_angustifrons ,(Watsonisuchus_gunganj ,(Parotosuchus_nasutus ,(Edingerella_madagascariensis ,((((Peltostega_erici ,Lyrocephaliscus_euri ),(Trematosaurus_brauni ,Trematolestes_hagdorni )),((Siderops_kehli ,((Laidleria_gracilis ,Batrachosuchus_browni ),(Plagiosuchus_pustuliferus ,Gerrothorax_pulcherrimus ))),(Callistomordax_kugleri ,Metoposaurus_krasiejowensis ))),(Benthosuchus_sushkini ,(Eocyclotosaurus_appetolatus ,((Eryosuchus_garjainovi ,Mastodonsaurus_giganteus ),(Paracyclotosaurus_davidi ,Cyclotosaurus_intermedius ))))))))))))))))))))),(Neldasaurus_wrightae ,(Trimerorhachis_insignis ,((Isodectes_obtsusus ,Acroplous_vorax ),(Dvinosaurus_primus ,(Thabanchuia_oomie ,Tupilakosaurus_wetlugensis )))))));
tree tnt_662 = [&U] 
(Proterogryinus_scheelei ,((Dendrerpeton_helogenes ,(Balanerpeton_woodi ,(((Edops_craigi ,Nigerpeton_ricqlesi ),(Chenoprosopus_milleri ,(Adamanterpeton_ohioensis ,Cochleosaurus_bohemicus ))),(((Acanthostomatops_vorax ,Zatrachys_serratus ),(((Micromelerpeton_credneri ,(Limnogyrinus_elegans ,(Branchierpeton_amblystomum ,(Branchiosaurus_salamandroides ,Apateon_pedestris )))),(Micropholis_stowi ,(Platyrhinops_lyelli ,(Amphibamus_grandiceps ,(Doleserpeton_annectens ,Gerobatrachus_hottoni ))))),((Cacops_aspidephorus ,(Dissorophus_multicinctus ,Broiliellus_texensis )),(Ecolsonia_cutlerensis ,(Acheloma_cumminsi ,Phonerpeton_pricei ))))),((Onchiodon_labyrinthicus ,Eryops_megacephalus ),(Sclerocephalus_haeuseri ,(Glanochthon_latirostris ,(Archegosaurus_decheni ,(Australerpeton_cosgriffi ,(Uranocentrodon_senekalensis ,(Rhineceps_nyasaensis ,(Lydekkerina_huxleyi ,(Wetlugasaurus_angustifrons ,(Watsonisuchus_gunganj ,(Parotosuchus_nasutus ,(Edingerella_madagascariensis ,((((Peltostega_erici ,Lyrocephaliscus_euri ),(Trematosaurus_brauni ,Trematolestes_hagdorni )),((Siderops_kehli ,((Laidleria_gracilis ,Batrachosuchus_browni ),(Plagiosuchus_pustuliferus ,Gerrothorax_pulcherrimus ))),(Callistomordax_kugleri ,Metoposaurus_krasiejowensis ))),(Benthosuchus_sushkini ,(Eocyclotosaurus_appetolatus ,((Eryosuchus_garjainovi ,Mastodonsaurus_giganteus ),(Paracyclotosaurus_davidi ,Cyclotosaurus_intermedius ))))))))))))))))))))),(Trimerorhachis_insignis ,(Neldasaurus_wrightae ,((Isodectes_obtsusus ,Acroplous_vorax ),(Dvinosaurus_primus ,(Thabanchuia_oomie ,Tupilakosaurus_wetlugensis )))))));
tree tnt_663 = [&U] 
(Proterogryinus_scheelei ,((Dendrerpeton_helogenes ,(Balanerpeton_woodi ,(((Edops_craigi ,Nigerpeton_ricqlesi ),(Chenoprosopus_milleri ,(Adamanterpeton_ohioensis ,Cochleosaurus_bohemicus ))),(((Acanthostomatops_vorax ,Zatrachys_serratus ),(((Micromelerpeton_credneri ,(Limnogyrinus_elegans ,(Branchierpeton_amblystomum ,(Branchiosaurus_salamandroides ,Apateon_pedestris )))),(Micropholis_stowi ,(Platyrhinops_lyelli ,(Amphibamus_grandiceps ,(Doleserpeton_annectens ,Gerobatrachus_hottoni ))))),((Cacops_aspidephorus ,(Dissorophus_multicinctus ,Broiliellus_texensis )),(Ecolsonia_cutlerensis ,(Acheloma_cumminsi ,Phonerpeton_pricei ))))),((Onchiodon_labyrinthicus ,Eryops_megacephalus ),(Sclerocephalus_haeuseri ,(Glanochthon_latirostris ,(Archegosaurus_decheni ,(Australerpeton_cosgriffi ,(Uranocentrodon_senekalensis ,(Rhineceps_nyasaensis ,(Lydekkerina_huxleyi ,(Wetlugasaurus_angustifrons ,(Watsonisuchus_gunganj ,(Parotosuchus_nasutus ,(Edingerella_madagascariensis ,((((Peltostega_erici ,Lyrocephaliscus_euri ),(Trematosaurus_brauni ,Trematolestes_hagdorni )),((Siderops_kehli ,(Laidleria_gracilis ,(Batrachosuchus_browni ,(Plagiosuchus_pustuliferus ,Gerrothorax_pulcherrimus )))),(Callistomordax_kugleri ,Metoposaurus_krasiejowensis ))),(Benthosuchus_sushkini ,(Eocyclotosaurus_appetolatus ,((Eryosuchus_garjainovi ,Mastodonsaurus_giganteus ),(Paracyclotosaurus_davidi ,Cyclotosaurus_intermedius ))))))))))))))))))))),((Trimerorhachis_insignis ,Neldasaurus_wrightae ),((Isodectes_obtsusus ,Acroplous_vorax ),(Dvinosaurus_primus ,(Thabanchuia_oomie ,Tupilakosaurus_wetlugensis ))))));
tree tnt_664 = [&U] 
(Proterogryinus_scheelei ,((Dendrerpeton_helogenes ,(Balanerpeton_woodi ,(((Edops_craigi ,Nigerpeton_ricqlesi ),(Chenoprosopus_milleri ,(Adamanterpeton_ohioensis ,Cochleosaurus_bohemicus ))),(((Acanthostomatops_vorax ,Zatrachys_serratus ),(((Micromelerpeton_credneri ,(Branchierpeton_amblystomum ,(Limnogyrinus_elegans ,(Branchiosaurus_salamandroides ,Apateon_pedestris )))),(Micropholis_stowi ,(Platyrhinops_lyelli ,(Amphibamus_grandiceps ,(Doleserpeton_annectens ,Gerobatrachus_hottoni ))))),((Cacops_aspidephorus ,(Dissorophus_multicinctus ,Broiliellus_texensis )),(Ecolsonia_cutlerensis ,(Acheloma_cumminsi ,Phonerpeton_pricei ))))),((Onchiodon_labyrinthicus ,Eryops_megacephalus ),(Sclerocephalus_haeuseri ,(Glanochthon_latirostris ,(Archegosaurus_decheni ,(Australerpeton_cosgriffi ,(Uranocentrodon_senekalensis ,(Rhineceps_nyasaensis ,(Lydekkerina_huxleyi ,(Wetlugasaurus_angustifrons ,(((((Peltostega_erici ,Lyrocephaliscus_euri ),(Trematosaurus_brauni ,Trematolestes_hagdorni )),((Siderops_kehli ,(Laidleria_gracilis ,(Batrachosuchus_browni ,(Plagiosuchus_pustuliferus ,Gerrothorax_pulcherrimus )))),(Callistomordax_kugleri ,Metoposaurus_krasiejowensis ))),(Benthosuchus_sushkini ,(Eocyclotosaurus_appetolatus ,((Eryosuchus_garjainovi ,Mastodonsaurus_giganteus ),(Paracyclotosaurus_davidi ,Cyclotosaurus_intermedius ))))),(Watsonisuchus_gunganj ,(Edingerella_madagascariensis ,Parotosuchus_nasutus )))))))))))))))),(Trimerorhachis_insignis ,(Neldasaurus_wrightae ,((Isodectes_obtsusus ,Acroplous_vorax ),(Dvinosaurus_primus ,(Thabanchuia_oomie ,Tupilakosaurus_wetlugensis )))))));
tree tnt_665 = [&U] 
(Proterogryinus_scheelei ,((Dendrerpeton_helogenes ,(Balanerpeton_woodi ,(((Edops_craigi ,Nigerpeton_ricqlesi ),(Chenoprosopus_milleri ,(Adamanterpeton_ohioensis ,Cochleosaurus_bohemicus ))),(((Acanthostomatops_vorax ,Zatrachys_serratus ),(((Micromelerpeton_credneri ,(Branchierpeton_amblystomum ,(Limnogyrinus_elegans ,(Branchiosaurus_salamandroides ,Apateon_pedestris )))),(Micropholis_stowi ,(Platyrhinops_lyelli ,(Amphibamus_grandiceps ,(Doleserpeton_annectens ,Gerobatrachus_hottoni ))))),((Cacops_aspidephorus ,(Dissorophus_multicinctus ,Broiliellus_texensis )),(Ecolsonia_cutlerensis ,(Acheloma_cumminsi ,Phonerpeton_pricei ))))),((Onchiodon_labyrinthicus ,Eryops_megacephalus ),(Sclerocephalus_haeuseri ,(Glanochthon_latirostris ,(Archegosaurus_decheni ,(Australerpeton_cosgriffi ,(Uranocentrodon_senekalensis ,(Rhineceps_nyasaensis ,(Lydekkerina_huxleyi ,(Wetlugasaurus_angustifrons ,(((((Peltostega_erici ,Lyrocephaliscus_euri ),(Trematosaurus_brauni ,Trematolestes_hagdorni )),((Siderops_kehli ,(Laidleria_gracilis ,(Batrachosuchus_browni ,(Plagiosuchus_pustuliferus ,Gerrothorax_pulcherrimus )))),(Callistomordax_kugleri ,Metoposaurus_krasiejowensis ))),(Benthosuchus_sushkini ,(Eocyclotosaurus_appetolatus ,((Eryosuchus_garjainovi ,Mastodonsaurus_giganteus ),(Paracyclotosaurus_davidi ,Cyclotosaurus_intermedius ))))),(Watsonisuchus_gunganj ,(Edingerella_madagascariensis ,Parotosuchus_nasutus )))))))))))))))),(Neldasaurus_wrightae ,(Trimerorhachis_insignis ,((Isodectes_obtsusus ,Acroplous_vorax ),(Dvinosaurus_primus ,(Thabanchuia_oomie ,Tupilakosaurus_wetlugensis )))))));
tree tnt_666 = [&U] 
(Proterogryinus_scheelei ,((Dendrerpeton_helogenes ,(Balanerpeton_woodi ,(((Edops_craigi ,Nigerpeton_ricqlesi ),(Chenoprosopus_milleri ,(Adamanterpeton_ohioensis ,Cochleosaurus_bohemicus ))),(((Acanthostomatops_vorax ,Zatrachys_serratus ),(((Micromelerpeton_credneri ,(Branchierpeton_amblystomum ,(Limnogyrinus_elegans ,(Branchiosaurus_salamandroides ,Apateon_pedestris )))),(Micropholis_stowi ,(Platyrhinops_lyelli ,(Amphibamus_grandiceps ,(Doleserpeton_annectens ,Gerobatrachus_hottoni ))))),((Cacops_aspidephorus ,(Dissorophus_multicinctus ,Broiliellus_texensis )),(Ecolsonia_cutlerensis ,(Acheloma_cumminsi ,Phonerpeton_pricei ))))),((Onchiodon_labyrinthicus ,Eryops_megacephalus ),(Sclerocephalus_haeuseri ,(Glanochthon_latirostris ,(Archegosaurus_decheni ,(Australerpeton_cosgriffi ,(Uranocentrodon_senekalensis ,(Rhineceps_nyasaensis ,(Lydekkerina_huxleyi ,(Wetlugasaurus_angustifrons ,(((((Peltostega_erici ,Lyrocephaliscus_euri ),(Trematosaurus_brauni ,Trematolestes_hagdorni )),((Siderops_kehli ,(Laidleria_gracilis ,(Batrachosuchus_browni ,(Plagiosuchus_pustuliferus ,Gerrothorax_pulcherrimus )))),(Callistomordax_kugleri ,Metoposaurus_krasiejowensis ))),(Benthosuchus_sushkini ,(Eocyclotosaurus_appetolatus ,((Eryosuchus_garjainovi ,Mastodonsaurus_giganteus ),(Paracyclotosaurus_davidi ,Cyclotosaurus_intermedius ))))),(Watsonisuchus_gunganj ,(Edingerella_madagascariensis ,Parotosuchus_nasutus )))))))))))))))),((Trimerorhachis_insignis ,Neldasaurus_wrightae ),((Isodectes_obtsusus ,Acroplous_vorax ),(Dvinosaurus_primus ,(Thabanchuia_oomie ,Tupilakosaurus_wetlugensis ))))));
tree tnt_667 = [&U] 
(Proterogryinus_scheelei ,((Dendrerpeton_helogenes ,(Balanerpeton_woodi ,(((Edops_craigi ,Nigerpeton_ricqlesi ),(Chenoprosopus_milleri ,(Adamanterpeton_ohioensis ,Cochleosaurus_bohemicus ))),(((Acanthostomatops_vorax ,Zatrachys_serratus ),(((Micromelerpeton_credneri ,(Limnogyrinus_elegans ,(Branchierpeton_amblystomum ,(Branchiosaurus_salamandroides ,Apateon_pedestris )))),(Micropholis_stowi ,(Platyrhinops_lyelli ,(Amphibamus_grandiceps ,(Doleserpeton_annectens ,Gerobatrachus_hottoni ))))),((Cacops_aspidephorus ,(Dissorophus_multicinctus ,Broiliellus_texensis )),(Ecolsonia_cutlerensis ,(Acheloma_cumminsi ,Phonerpeton_pricei ))))),((Onchiodon_labyrinthicus ,Eryops_megacephalus ),(Sclerocephalus_haeuseri ,(Glanochthon_latirostris ,(Archegosaurus_decheni ,(Australerpeton_cosgriffi ,(Uranocentrodon_senekalensis ,(Rhineceps_nyasaensis ,(Lydekkerina_huxleyi ,(Wetlugasaurus_angustifrons ,(((((Peltostega_erici ,Lyrocephaliscus_euri ),(Trematosaurus_brauni ,Trematolestes_hagdorni )),((Siderops_kehli ,(Laidleria_gracilis ,(Batrachosuchus_browni ,(Plagiosuchus_pustuliferus ,Gerrothorax_pulcherrimus )))),(Callistomordax_kugleri ,Metoposaurus_krasiejowensis ))),(Benthosuchus_sushkini ,(Eocyclotosaurus_appetolatus ,((Eryosuchus_garjainovi ,Mastodonsaurus_giganteus ),(Paracyclotosaurus_davidi ,Cyclotosaurus_intermedius ))))),(Watsonisuchus_gunganj ,(Edingerella_madagascariensis ,Parotosuchus_nasutus )))))))))))))))),(Trimerorhachis_insignis ,(Neldasaurus_wrightae ,((Isodectes_obtsusus ,Acroplous_vorax ),(Dvinosaurus_primus ,(Thabanchuia_oomie ,Tupilakosaurus_wetlugensis )))))));
tree tnt_668 = [&U] 
(Proterogryinus_scheelei ,((Dendrerpeton_helogenes ,(Balanerpeton_woodi ,(((Edops_craigi ,Nigerpeton_ricqlesi ),(Chenoprosopus_milleri ,(Adamanterpeton_ohioensis ,Cochleosaurus_bohemicus ))),(((Acanthostomatops_vorax ,Zatrachys_serratus ),(((Micromelerpeton_credneri ,(Branchierpeton_amblystomum ,(Limnogyrinus_elegans ,(Branchiosaurus_salamandroides ,Apateon_pedestris )))),(Micropholis_stowi ,(Platyrhinops_lyelli ,(Amphibamus_grandiceps ,(Doleserpeton_annectens ,Gerobatrachus_hottoni ))))),((Cacops_aspidephorus ,(Dissorophus_multicinctus ,Broiliellus_texensis )),(Ecolsonia_cutlerensis ,(Acheloma_cumminsi ,Phonerpeton_pricei ))))),((Onchiodon_labyrinthicus ,Eryops_megacephalus ),(Sclerocephalus_haeuseri ,(Glanochthon_latirostris ,(Archegosaurus_decheni ,(Australerpeton_cosgriffi ,(Uranocentrodon_senekalensis ,(Rhineceps_nyasaensis ,(Lydekkerina_huxleyi ,(Wetlugasaurus_angustifrons ,(((((Peltostega_erici ,Lyrocephaliscus_euri ),(Trematosaurus_brauni ,Trematolestes_hagdorni )),((Siderops_kehli ,((Laidleria_gracilis ,Batrachosuchus_browni ),(Plagiosuchus_pustuliferus ,Gerrothorax_pulcherrimus ))),(Callistomordax_kugleri ,Metoposaurus_krasiejowensis ))),(Benthosuchus_sushkini ,(Eocyclotosaurus_appetolatus ,((Eryosuchus_garjainovi ,Mastodonsaurus_giganteus ),(Paracyclotosaurus_davidi ,Cyclotosaurus_intermedius ))))),(Watsonisuchus_gunganj ,(Edingerella_madagascariensis ,Parotosuchus_nasutus )))))))))))))))),(Trimerorhachis_insignis ,(Neldasaurus_wrightae ,((Isodectes_obtsusus ,Acroplous_vorax ),(Dvinosaurus_primus ,(Thabanchuia_oomie ,Tupilakosaurus_wetlugensis )))))));
tree tnt_669 = [&U] 
(Proterogryinus_scheelei ,((Dendrerpeton_helogenes ,(Balanerpeton_woodi ,(((Edops_craigi ,Nigerpeton_ricqlesi ),(Chenoprosopus_milleri ,(Adamanterpeton_ohioensis ,Cochleosaurus_bohemicus ))),(((Acanthostomatops_vorax ,Zatrachys_serratus ),(((Micromelerpeton_credneri ,(Branchierpeton_amblystomum ,(Limnogyrinus_elegans ,(Branchiosaurus_salamandroides ,Apateon_pedestris )))),(Micropholis_stowi ,(Platyrhinops_lyelli ,(Amphibamus_grandiceps ,(Doleserpeton_annectens ,Gerobatrachus_hottoni ))))),((Cacops_aspidephorus ,(Dissorophus_multicinctus ,Broiliellus_texensis )),(Ecolsonia_cutlerensis ,(Acheloma_cumminsi ,Phonerpeton_pricei ))))),((Onchiodon_labyrinthicus ,Eryops_megacephalus ),(Sclerocephalus_haeuseri ,(Glanochthon_latirostris ,(Archegosaurus_decheni ,(Australerpeton_cosgriffi ,(Uranocentrodon_senekalensis ,(Rhineceps_nyasaensis ,(Lydekkerina_huxleyi ,(Wetlugasaurus_angustifrons ,(Edingerella_madagascariensis ,(((((Peltostega_erici ,Lyrocephaliscus_euri ),(Trematosaurus_brauni ,Trematolestes_hagdorni )),((Siderops_kehli ,(Laidleria_gracilis ,(Batrachosuchus_browni ,(Plagiosuchus_pustuliferus ,Gerrothorax_pulcherrimus )))),(Callistomordax_kugleri ,Metoposaurus_krasiejowensis ))),(Benthosuchus_sushkini ,(Eocyclotosaurus_appetolatus ,((Eryosuchus_garjainovi ,Mastodonsaurus_giganteus ),(Paracyclotosaurus_davidi ,Cyclotosaurus_intermedius ))))),(Watsonisuchus_gunganj ,Parotosuchus_nasutus )))))))))))))))),(Trimerorhachis_insignis ,(Neldasaurus_wrightae ,((Isodectes_obtsusus ,Acroplous_vorax ),(Dvinosaurus_primus ,(Thabanchuia_oomie ,Tupilakosaurus_wetlugensis )))))));
tree tnt_670 = [&U] 
(Proterogryinus_scheelei ,((Dendrerpeton_helogenes ,(Balanerpeton_woodi ,(((Edops_craigi ,Nigerpeton_ricqlesi ),(Chenoprosopus_milleri ,(Adamanterpeton_ohioensis ,Cochleosaurus_bohemicus ))),(((Acanthostomatops_vorax ,Zatrachys_serratus ),(((Micromelerpeton_credneri ,(Branchierpeton_amblystomum ,(Limnogyrinus_elegans ,(Branchiosaurus_salamandroides ,Apateon_pedestris )))),(Micropholis_stowi ,(Platyrhinops_lyelli ,(Amphibamus_grandiceps ,(Doleserpeton_annectens ,Gerobatrachus_hottoni ))))),((Cacops_aspidephorus ,(Dissorophus_multicinctus ,Broiliellus_texensis )),(Ecolsonia_cutlerensis ,(Acheloma_cumminsi ,Phonerpeton_pricei ))))),((Onchiodon_labyrinthicus ,Eryops_megacephalus ),(Sclerocephalus_haeuseri ,(Glanochthon_latirostris ,(Archegosaurus_decheni ,(Australerpeton_cosgriffi ,(Uranocentrodon_senekalensis ,(Rhineceps_nyasaensis ,(Lydekkerina_huxleyi ,(Wetlugasaurus_angustifrons ,(((((Peltostega_erici ,Lyrocephaliscus_euri ),(Trematosaurus_brauni ,Trematolestes_hagdorni )),((Siderops_kehli ,(Laidleria_gracilis ,(Batrachosuchus_browni ,(Plagiosuchus_pustuliferus ,Gerrothorax_pulcherrimus )))),(Callistomordax_kugleri ,Metoposaurus_krasiejowensis ))),(Benthosuchus_sushkini ,(Eocyclotosaurus_appetolatus ,((Eryosuchus_garjainovi ,Mastodonsaurus_giganteus ),(Paracyclotosaurus_davidi ,Cyclotosaurus_intermedius ))))),(Edingerella_madagascariensis ,(Watsonisuchus_gunganj ,Parotosuchus_nasutus )))))))))))))))),(Trimerorhachis_insignis ,(Neldasaurus_wrightae ,((Isodectes_obtsusus ,Acroplous_vorax ),(Dvinosaurus_primus ,(Thabanchuia_oomie ,Tupilakosaurus_wetlugensis )))))));
tree tnt_671 = [&U] 
(Proterogryinus_scheelei ,((Dendrerpeton_helogenes ,(Balanerpeton_woodi ,(((Edops_craigi ,Nigerpeton_ricqlesi ),(Chenoprosopus_milleri ,(Adamanterpeton_ohioensis ,Cochleosaurus_bohemicus ))),(((Acanthostomatops_vorax ,Zatrachys_serratus ),(((Micromelerpeton_credneri ,(Branchierpeton_amblystomum ,(Limnogyrinus_elegans ,(Branchiosaurus_salamandroides ,Apateon_pedestris )))),(Micropholis_stowi ,(Platyrhinops_lyelli ,(Amphibamus_grandiceps ,(Doleserpeton_annectens ,Gerobatrachus_hottoni ))))),((Cacops_aspidephorus ,(Dissorophus_multicinctus ,Broiliellus_texensis )),(Ecolsonia_cutlerensis ,(Acheloma_cumminsi ,Phonerpeton_pricei ))))),((Onchiodon_labyrinthicus ,Eryops_megacephalus ),(Sclerocephalus_haeuseri ,(Glanochthon_latirostris ,(Archegosaurus_decheni ,(Australerpeton_cosgriffi ,(Uranocentrodon_senekalensis ,(Rhineceps_nyasaensis ,(Lydekkerina_huxleyi ,(Wetlugasaurus_angustifrons ,((((Trematosaurus_brauni ,(Trematolestes_hagdorni ,(Peltostega_erici ,Lyrocephaliscus_euri ))),((Siderops_kehli ,(Laidleria_gracilis ,(Batrachosuchus_browni ,(Plagiosuchus_pustuliferus ,Gerrothorax_pulcherrimus )))),(Callistomordax_kugleri ,Metoposaurus_krasiejowensis ))),(Benthosuchus_sushkini ,(Eocyclotosaurus_appetolatus ,((Eryosuchus_garjainovi ,Mastodonsaurus_giganteus ),(Paracyclotosaurus_davidi ,Cyclotosaurus_intermedius ))))),(Watsonisuchus_gunganj ,(Edingerella_madagascariensis ,Parotosuchus_nasutus )))))))))))))))),(Trimerorhachis_insignis ,(Neldasaurus_wrightae ,((Isodectes_obtsusus ,Acroplous_vorax ),(Dvinosaurus_primus ,(Thabanchuia_oomie ,Tupilakosaurus_wetlugensis )))))));
tree tnt_672 = [&U] 
(Proterogryinus_scheelei ,((Dendrerpeton_helogenes ,(Balanerpeton_woodi ,(((Edops_craigi ,Nigerpeton_ricqlesi ),(Chenoprosopus_milleri ,(Adamanterpeton_ohioensis ,Cochleosaurus_bohemicus ))),(((Acanthostomatops_vorax ,Zatrachys_serratus ),(((Micromelerpeton_credneri ,(Branchierpeton_amblystomum ,(Limnogyrinus_elegans ,(Branchiosaurus_salamandroides ,Apateon_pedestris )))),(Micropholis_stowi ,(Platyrhinops_lyelli ,(Amphibamus_grandiceps ,(Doleserpeton_annectens ,Gerobatrachus_hottoni ))))),((Cacops_aspidephorus ,(Dissorophus_multicinctus ,Broiliellus_texensis )),(Ecolsonia_cutlerensis ,(Acheloma_cumminsi ,Phonerpeton_pricei ))))),((Onchiodon_labyrinthicus ,Eryops_megacephalus ),(Sclerocephalus_haeuseri ,(Glanochthon_latirostris ,(Archegosaurus_decheni ,(Australerpeton_cosgriffi ,(Uranocentrodon_senekalensis ,(Rhineceps_nyasaensis ,(Lydekkerina_huxleyi ,(Wetlugasaurus_angustifrons ,((((Trematolestes_hagdorni ,(Trematosaurus_brauni ,(Peltostega_erici ,Lyrocephaliscus_euri ))),((Siderops_kehli ,(Laidleria_gracilis ,(Batrachosuchus_browni ,(Plagiosuchus_pustuliferus ,Gerrothorax_pulcherrimus )))),(Callistomordax_kugleri ,Metoposaurus_krasiejowensis ))),(Benthosuchus_sushkini ,(Eocyclotosaurus_appetolatus ,((Eryosuchus_garjainovi ,Mastodonsaurus_giganteus ),(Paracyclotosaurus_davidi ,Cyclotosaurus_intermedius ))))),(Watsonisuchus_gunganj ,(Edingerella_madagascariensis ,Parotosuchus_nasutus )))))))))))))))),(Trimerorhachis_insignis ,(Neldasaurus_wrightae ,((Isodectes_obtsusus ,Acroplous_vorax ),(Dvinosaurus_primus ,(Thabanchuia_oomie ,Tupilakosaurus_wetlugensis )))))));
tree tnt_673 = [&U] 
(Proterogryinus_scheelei ,((Dendrerpeton_helogenes ,(Balanerpeton_woodi ,(((Edops_craigi ,Nigerpeton_ricqlesi ),(Chenoprosopus_milleri ,(Adamanterpeton_ohioensis ,Cochleosaurus_bohemicus ))),(((Acanthostomatops_vorax ,Zatrachys_serratus ),(((Micromelerpeton_credneri ,(Branchierpeton_amblystomum ,(Limnogyrinus_elegans ,(Branchiosaurus_salamandroides ,Apateon_pedestris )))),(Micropholis_stowi ,(Platyrhinops_lyelli ,(Amphibamus_grandiceps ,(Doleserpeton_annectens ,Gerobatrachus_hottoni ))))),((Cacops_aspidephorus ,(Dissorophus_multicinctus ,Broiliellus_texensis )),(Ecolsonia_cutlerensis ,(Acheloma_cumminsi ,Phonerpeton_pricei ))))),((Onchiodon_labyrinthicus ,Eryops_megacephalus ),(Sclerocephalus_haeuseri ,(Glanochthon_latirostris ,(Archegosaurus_decheni ,(Australerpeton_cosgriffi ,(Uranocentrodon_senekalensis ,(Rhineceps_nyasaensis ,(Lydekkerina_huxleyi ,(Wetlugasaurus_angustifrons ,(Watsonisuchus_gunganj ,(Parotosuchus_nasutus ,(Edingerella_madagascariensis ,(Benthosuchus_sushkini ,((((Peltostega_erici ,Lyrocephaliscus_euri ),(Trematosaurus_brauni ,Trematolestes_hagdorni )),((Siderops_kehli ,(Laidleria_gracilis ,(Batrachosuchus_browni ,(Plagiosuchus_pustuliferus ,Gerrothorax_pulcherrimus )))),(Callistomordax_kugleri ,Metoposaurus_krasiejowensis ))),(Eocyclotosaurus_appetolatus ,((Eryosuchus_garjainovi ,Mastodonsaurus_giganteus ),(Paracyclotosaurus_davidi ,Cyclotosaurus_intermedius ))))))))))))))))))))),(Trimerorhachis_insignis ,(Neldasaurus_wrightae ,((Isodectes_obtsusus ,Acroplous_vorax ),(Dvinosaurus_primus ,(Thabanchuia_oomie ,Tupilakosaurus_wetlugensis )))))));
tree tnt_674 = [&U] 
(Proterogryinus_scheelei ,((Dendrerpeton_helogenes ,(Balanerpeton_woodi ,(((Edops_craigi ,Nigerpeton_ricqlesi ),(Chenoprosopus_milleri ,(Adamanterpeton_ohioensis ,Cochleosaurus_bohemicus ))),(((Acanthostomatops_vorax ,Zatrachys_serratus ),(((Micromelerpeton_credneri ,(Limnogyrinus_elegans ,Branchierpeton_amblystomum )),(Micropholis_stowi ,((Branchiosaurus_salamandroides ,Apateon_pedestris ),(Platyrhinops_lyelli ,(Amphibamus_grandiceps ,(Doleserpeton_annectens ,Gerobatrachus_hottoni )))))),((Cacops_aspidephorus ,(Dissorophus_multicinctus ,Broiliellus_texensis )),(Ecolsonia_cutlerensis ,(Acheloma_cumminsi ,Phonerpeton_pricei ))))),((Onchiodon_labyrinthicus ,Eryops_megacephalus ),(Sclerocephalus_haeuseri ,(Glanochthon_latirostris ,(Archegosaurus_decheni ,(Australerpeton_cosgriffi ,(Uranocentrodon_senekalensis ,(Rhineceps_nyasaensis ,(Lydekkerina_huxleyi ,(Wetlugasaurus_angustifrons ,(Edingerella_madagascariensis ,((((Trematosaurus_brauni ,(Trematolestes_hagdorni ,(Peltostega_erici ,Lyrocephaliscus_euri ))),((Siderops_kehli ,((Laidleria_gracilis ,Batrachosuchus_browni ),(Plagiosuchus_pustuliferus ,Gerrothorax_pulcherrimus ))),(Callistomordax_kugleri ,Metoposaurus_krasiejowensis ))),(Benthosuchus_sushkini ,(Eocyclotosaurus_appetolatus ,((Eryosuchus_garjainovi ,Mastodonsaurus_giganteus ),(Paracyclotosaurus_davidi ,Cyclotosaurus_intermedius ))))),(Watsonisuchus_gunganj ,Parotosuchus_nasutus )))))))))))))))),(Neldasaurus_wrightae ,(Trimerorhachis_insignis ,((Isodectes_obtsusus ,Acroplous_vorax ),(Dvinosaurus_primus ,(Thabanchuia_oomie ,Tupilakosaurus_wetlugensis )))))));
tree tnt_675 = [&U] 
(Proterogryinus_scheelei ,((Dendrerpeton_helogenes ,(Balanerpeton_woodi ,(((Edops_craigi ,Nigerpeton_ricqlesi ),(Chenoprosopus_milleri ,(Adamanterpeton_ohioensis ,Cochleosaurus_bohemicus ))),(((Acanthostomatops_vorax ,Zatrachys_serratus ),(((Micromelerpeton_credneri ,(Limnogyrinus_elegans ,Branchierpeton_amblystomum )),(Micropholis_stowi ,((Branchiosaurus_salamandroides ,Apateon_pedestris ),(Platyrhinops_lyelli ,(Amphibamus_grandiceps ,(Doleserpeton_annectens ,Gerobatrachus_hottoni )))))),((Cacops_aspidephorus ,(Dissorophus_multicinctus ,Broiliellus_texensis )),(Ecolsonia_cutlerensis ,(Acheloma_cumminsi ,Phonerpeton_pricei ))))),((Onchiodon_labyrinthicus ,Eryops_megacephalus ),(Sclerocephalus_haeuseri ,(Glanochthon_latirostris ,(Archegosaurus_decheni ,(Australerpeton_cosgriffi ,(Uranocentrodon_senekalensis ,(Rhineceps_nyasaensis ,(Lydekkerina_huxleyi ,(Wetlugasaurus_angustifrons ,(Edingerella_madagascariensis ,(((((Peltostega_erici ,Lyrocephaliscus_euri ),(Trematosaurus_brauni ,Trematolestes_hagdorni )),((Siderops_kehli ,((Laidleria_gracilis ,Batrachosuchus_browni ),(Plagiosuchus_pustuliferus ,Gerrothorax_pulcherrimus ))),(Callistomordax_kugleri ,Metoposaurus_krasiejowensis ))),(Benthosuchus_sushkini ,(Eocyclotosaurus_appetolatus ,((Eryosuchus_garjainovi ,Mastodonsaurus_giganteus ),(Paracyclotosaurus_davidi ,Cyclotosaurus_intermedius ))))),(Watsonisuchus_gunganj ,Parotosuchus_nasutus )))))))))))))))),(Neldasaurus_wrightae ,(Trimerorhachis_insignis ,((Isodectes_obtsusus ,Acroplous_vorax ),(Dvinosaurus_primus ,(Thabanchuia_oomie ,Tupilakosaurus_wetlugensis )))))));
tree tnt_676 = [&U] 
(Proterogryinus_scheelei ,((Dendrerpeton_helogenes ,(Balanerpeton_woodi ,(((Edops_craigi ,Nigerpeton_ricqlesi ),(Chenoprosopus_milleri ,(Adamanterpeton_ohioensis ,Cochleosaurus_bohemicus ))),(((Acanthostomatops_vorax ,Zatrachys_serratus ),(((Micromelerpeton_credneri ,(Limnogyrinus_elegans ,Branchierpeton_amblystomum )),(Micropholis_stowi ,((Branchiosaurus_salamandroides ,Apateon_pedestris ),(Platyrhinops_lyelli ,(Amphibamus_grandiceps ,(Doleserpeton_annectens ,Gerobatrachus_hottoni )))))),((Cacops_aspidephorus ,(Dissorophus_multicinctus ,Broiliellus_texensis )),(Ecolsonia_cutlerensis ,(Acheloma_cumminsi ,Phonerpeton_pricei ))))),((Onchiodon_labyrinthicus ,Eryops_megacephalus ),(Sclerocephalus_haeuseri ,(Glanochthon_latirostris ,(Archegosaurus_decheni ,(Australerpeton_cosgriffi ,(Uranocentrodon_senekalensis ,(Rhineceps_nyasaensis ,(Lydekkerina_huxleyi ,(Wetlugasaurus_angustifrons ,((((Trematosaurus_brauni ,(Trematolestes_hagdorni ,(Peltostega_erici ,Lyrocephaliscus_euri ))),((Siderops_kehli ,((Laidleria_gracilis ,Batrachosuchus_browni ),(Plagiosuchus_pustuliferus ,Gerrothorax_pulcherrimus ))),(Callistomordax_kugleri ,Metoposaurus_krasiejowensis ))),(Benthosuchus_sushkini ,(Eocyclotosaurus_appetolatus ,((Eryosuchus_garjainovi ,Mastodonsaurus_giganteus ),(Paracyclotosaurus_davidi ,Cyclotosaurus_intermedius ))))),(Edingerella_madagascariensis ,(Watsonisuchus_gunganj ,Parotosuchus_nasutus )))))))))))))))),(Neldasaurus_wrightae ,(Trimerorhachis_insignis ,((Isodectes_obtsusus ,Acroplous_vorax ),(Dvinosaurus_primus ,(Thabanchuia_oomie ,Tupilakosaurus_wetlugensis )))))));
tree tnt_677 = [&U] 
(Proterogryinus_scheelei ,((Dendrerpeton_helogenes ,(Balanerpeton_woodi ,(((Edops_craigi ,Nigerpeton_ricqlesi ),(Chenoprosopus_milleri ,(Adamanterpeton_ohioensis ,Cochleosaurus_bohemicus ))),(((Acanthostomatops_vorax ,Zatrachys_serratus ),(((Micromelerpeton_credneri ,(Limnogyrinus_elegans ,Branchierpeton_amblystomum )),(Micropholis_stowi ,((Branchiosaurus_salamandroides ,Apateon_pedestris ),(Platyrhinops_lyelli ,(Amphibamus_grandiceps ,(Doleserpeton_annectens ,Gerobatrachus_hottoni )))))),((Cacops_aspidephorus ,(Dissorophus_multicinctus ,Broiliellus_texensis )),(Ecolsonia_cutlerensis ,(Acheloma_cumminsi ,Phonerpeton_pricei ))))),((Onchiodon_labyrinthicus ,Eryops_megacephalus ),(Sclerocephalus_haeuseri ,(Glanochthon_latirostris ,(Archegosaurus_decheni ,(Australerpeton_cosgriffi ,(Uranocentrodon_senekalensis ,(Rhineceps_nyasaensis ,(Lydekkerina_huxleyi ,(Wetlugasaurus_angustifrons ,(Edingerella_madagascariensis ,((((Trematosaurus_brauni ,(Trematolestes_hagdorni ,(Peltostega_erici ,Lyrocephaliscus_euri ))),((Siderops_kehli ,(Batrachosuchus_browni ,(Laidleria_gracilis ,(Plagiosuchus_pustuliferus ,Gerrothorax_pulcherrimus )))),(Callistomordax_kugleri ,Metoposaurus_krasiejowensis ))),(Benthosuchus_sushkini ,(Eocyclotosaurus_appetolatus ,((Eryosuchus_garjainovi ,Mastodonsaurus_giganteus ),(Paracyclotosaurus_davidi ,Cyclotosaurus_intermedius ))))),(Watsonisuchus_gunganj ,Parotosuchus_nasutus )))))))))))))))),(Neldasaurus_wrightae ,(Trimerorhachis_insignis ,((Isodectes_obtsusus ,Acroplous_vorax ),(Dvinosaurus_primus ,(Thabanchuia_oomie ,Tupilakosaurus_wetlugensis )))))));
tree tnt_678 = [&U] 
(Proterogryinus_scheelei ,((Dendrerpeton_helogenes ,(Balanerpeton_woodi ,(((Edops_craigi ,Nigerpeton_ricqlesi ),(Chenoprosopus_milleri ,(Adamanterpeton_ohioensis ,Cochleosaurus_bohemicus ))),(((Acanthostomatops_vorax ,Zatrachys_serratus ),(((Micromelerpeton_credneri ,(Limnogyrinus_elegans ,Branchierpeton_amblystomum )),(Micropholis_stowi ,((Branchiosaurus_salamandroides ,Apateon_pedestris ),(Platyrhinops_lyelli ,(Amphibamus_grandiceps ,(Doleserpeton_annectens ,Gerobatrachus_hottoni )))))),((Cacops_aspidephorus ,(Dissorophus_multicinctus ,Broiliellus_texensis )),(Ecolsonia_cutlerensis ,(Acheloma_cumminsi ,Phonerpeton_pricei ))))),((Onchiodon_labyrinthicus ,Eryops_megacephalus ),(Sclerocephalus_haeuseri ,(Glanochthon_latirostris ,(Archegosaurus_decheni ,(Australerpeton_cosgriffi ,(Uranocentrodon_senekalensis ,(Rhineceps_nyasaensis ,(Lydekkerina_huxleyi ,(Wetlugasaurus_angustifrons ,((((Trematosaurus_brauni ,(Trematolestes_hagdorni ,(Peltostega_erici ,Lyrocephaliscus_euri ))),((Siderops_kehli ,((Laidleria_gracilis ,Batrachosuchus_browni ),(Plagiosuchus_pustuliferus ,Gerrothorax_pulcherrimus ))),(Callistomordax_kugleri ,Metoposaurus_krasiejowensis ))),(Benthosuchus_sushkini ,(Eocyclotosaurus_appetolatus ,((Eryosuchus_garjainovi ,Mastodonsaurus_giganteus ),(Paracyclotosaurus_davidi ,Cyclotosaurus_intermedius ))))),(Watsonisuchus_gunganj ,(Edingerella_madagascariensis ,Parotosuchus_nasutus )))))))))))))))),(Neldasaurus_wrightae ,(Trimerorhachis_insignis ,((Isodectes_obtsusus ,Acroplous_vorax ),(Dvinosaurus_primus ,(Thabanchuia_oomie ,Tupilakosaurus_wetlugensis )))))));
tree tnt_679 = [&U] 
(Proterogryinus_scheelei ,((Dendrerpeton_helogenes ,(Balanerpeton_woodi ,(((Edops_craigi ,Nigerpeton_ricqlesi ),(Chenoprosopus_milleri ,(Adamanterpeton_ohioensis ,Cochleosaurus_bohemicus ))),(((Acanthostomatops_vorax ,Zatrachys_serratus ),(((Micromelerpeton_credneri ,(Limnogyrinus_elegans ,Branchierpeton_amblystomum )),(Micropholis_stowi ,((Branchiosaurus_salamandroides ,Apateon_pedestris ),(Platyrhinops_lyelli ,(Amphibamus_grandiceps ,(Doleserpeton_annectens ,Gerobatrachus_hottoni )))))),((Cacops_aspidephorus ,(Dissorophus_multicinctus ,Broiliellus_texensis )),(Ecolsonia_cutlerensis ,(Acheloma_cumminsi ,Phonerpeton_pricei ))))),((Onchiodon_labyrinthicus ,Eryops_megacephalus ),(Sclerocephalus_haeuseri ,(Glanochthon_latirostris ,(Archegosaurus_decheni ,(Australerpeton_cosgriffi ,(Uranocentrodon_senekalensis ,(Rhineceps_nyasaensis ,(Lydekkerina_huxleyi ,(Wetlugasaurus_angustifrons ,(Edingerella_madagascariensis ,((((Trematolestes_hagdorni ,(Trematosaurus_brauni ,(Peltostega_erici ,Lyrocephaliscus_euri ))),((Siderops_kehli ,((Laidleria_gracilis ,Batrachosuchus_browni ),(Plagiosuchus_pustuliferus ,Gerrothorax_pulcherrimus ))),(Callistomordax_kugleri ,Metoposaurus_krasiejowensis ))),(Benthosuchus_sushkini ,(Eocyclotosaurus_appetolatus ,((Eryosuchus_garjainovi ,Mastodonsaurus_giganteus ),(Paracyclotosaurus_davidi ,Cyclotosaurus_intermedius ))))),(Watsonisuchus_gunganj ,Parotosuchus_nasutus )))))))))))))))),(Neldasaurus_wrightae ,(Trimerorhachis_insignis ,((Isodectes_obtsusus ,Acroplous_vorax ),(Dvinosaurus_primus ,(Thabanchuia_oomie ,Tupilakosaurus_wetlugensis )))))));
tree tnt_680 = [&U] 
(Proterogryinus_scheelei ,((Dendrerpeton_helogenes ,(Balanerpeton_woodi ,(((Edops_craigi ,Nigerpeton_ricqlesi ),(Chenoprosopus_milleri ,(Adamanterpeton_ohioensis ,Cochleosaurus_bohemicus ))),(((Acanthostomatops_vorax ,Zatrachys_serratus ),(((Micromelerpeton_credneri ,(Limnogyrinus_elegans ,(Branchierpeton_amblystomum ,(Branchiosaurus_salamandroides ,Apateon_pedestris )))),(Micropholis_stowi ,(Platyrhinops_lyelli ,(Amphibamus_grandiceps ,(Doleserpeton_annectens ,Gerobatrachus_hottoni ))))),((Cacops_aspidephorus ,(Dissorophus_multicinctus ,Broiliellus_texensis )),(Ecolsonia_cutlerensis ,(Acheloma_cumminsi ,Phonerpeton_pricei ))))),((Onchiodon_labyrinthicus ,Eryops_megacephalus ),(Sclerocephalus_haeuseri ,(Glanochthon_latirostris ,(Archegosaurus_decheni ,(Australerpeton_cosgriffi ,(Uranocentrodon_senekalensis ,(Rhineceps_nyasaensis ,(Lydekkerina_huxleyi ,(Wetlugasaurus_angustifrons ,(Edingerella_madagascariensis ,((((Trematosaurus_brauni ,(Trematolestes_hagdorni ,(Peltostega_erici ,Lyrocephaliscus_euri ))),((Siderops_kehli ,((Laidleria_gracilis ,Batrachosuchus_browni ),(Plagiosuchus_pustuliferus ,Gerrothorax_pulcherrimus ))),(Callistomordax_kugleri ,Metoposaurus_krasiejowensis ))),(Benthosuchus_sushkini ,(Eocyclotosaurus_appetolatus ,((Eryosuchus_garjainovi ,Mastodonsaurus_giganteus ),(Paracyclotosaurus_davidi ,Cyclotosaurus_intermedius ))))),(Watsonisuchus_gunganj ,Parotosuchus_nasutus )))))))))))))))),(Neldasaurus_wrightae ,(Trimerorhachis_insignis ,((Isodectes_obtsusus ,Acroplous_vorax ),(Dvinosaurus_primus ,(Thabanchuia_oomie ,Tupilakosaurus_wetlugensis )))))));
tree tnt_681 = [&U] 
(Proterogryinus_scheelei ,((Dendrerpeton_helogenes ,(Balanerpeton_woodi ,(((Edops_craigi ,Nigerpeton_ricqlesi ),(Chenoprosopus_milleri ,(Adamanterpeton_ohioensis ,Cochleosaurus_bohemicus ))),(((Acanthostomatops_vorax ,Zatrachys_serratus ),(((Micromelerpeton_credneri ,(Limnogyrinus_elegans ,Branchierpeton_amblystomum )),(Micropholis_stowi ,((Branchiosaurus_salamandroides ,Apateon_pedestris ),(Platyrhinops_lyelli ,(Amphibamus_grandiceps ,(Doleserpeton_annectens ,Gerobatrachus_hottoni )))))),((Cacops_aspidephorus ,(Dissorophus_multicinctus ,Broiliellus_texensis )),(Ecolsonia_cutlerensis ,(Acheloma_cumminsi ,Phonerpeton_pricei ))))),((Onchiodon_labyrinthicus ,Eryops_megacephalus ),(Sclerocephalus_haeuseri ,(Glanochthon_latirostris ,(Archegosaurus_decheni ,(Australerpeton_cosgriffi ,(Uranocentrodon_senekalensis ,(Rhineceps_nyasaensis ,(Lydekkerina_huxleyi ,(Wetlugasaurus_angustifrons ,(Edingerella_madagascariensis ,(((((Peltostega_erici ,Lyrocephaliscus_euri ),(Trematosaurus_brauni ,Trematolestes_hagdorni )),((Siderops_kehli ,((Laidleria_gracilis ,Batrachosuchus_browni ),(Plagiosuchus_pustuliferus ,Gerrothorax_pulcherrimus ))),(Callistomordax_kugleri ,Metoposaurus_krasiejowensis ))),(Benthosuchus_sushkini ,(Eocyclotosaurus_appetolatus ,((Eryosuchus_garjainovi ,Mastodonsaurus_giganteus ),(Paracyclotosaurus_davidi ,Cyclotosaurus_intermedius ))))),(Watsonisuchus_gunganj ,Parotosuchus_nasutus )))))))))))))))),((Trimerorhachis_insignis ,Neldasaurus_wrightae ),((Isodectes_obtsusus ,Acroplous_vorax ),(Dvinosaurus_primus ,(Thabanchuia_oomie ,Tupilakosaurus_wetlugensis ))))));
tree tnt_682 = [&U] 
(Proterogryinus_scheelei ,((Dendrerpeton_helogenes ,(Balanerpeton_woodi ,(((Edops_craigi ,Nigerpeton_ricqlesi ),(Chenoprosopus_milleri ,(Adamanterpeton_ohioensis ,Cochleosaurus_bohemicus ))),(((Acanthostomatops_vorax ,Zatrachys_serratus ),(((Micromelerpeton_credneri ,(Limnogyrinus_elegans ,Branchierpeton_amblystomum )),(Micropholis_stowi ,((Branchiosaurus_salamandroides ,Apateon_pedestris ),(Platyrhinops_lyelli ,(Amphibamus_grandiceps ,(Doleserpeton_annectens ,Gerobatrachus_hottoni )))))),((Cacops_aspidephorus ,(Dissorophus_multicinctus ,Broiliellus_texensis )),(Ecolsonia_cutlerensis ,(Acheloma_cumminsi ,Phonerpeton_pricei ))))),((Onchiodon_labyrinthicus ,Eryops_megacephalus ),(Sclerocephalus_haeuseri ,(Glanochthon_latirostris ,(Archegosaurus_decheni ,(Australerpeton_cosgriffi ,(Uranocentrodon_senekalensis ,(Rhineceps_nyasaensis ,(Lydekkerina_huxleyi ,(Wetlugasaurus_angustifrons ,(((((Peltostega_erici ,Lyrocephaliscus_euri ),(Trematosaurus_brauni ,Trematolestes_hagdorni )),((Siderops_kehli ,((Laidleria_gracilis ,Batrachosuchus_browni ),(Plagiosuchus_pustuliferus ,Gerrothorax_pulcherrimus ))),(Callistomordax_kugleri ,Metoposaurus_krasiejowensis ))),(Benthosuchus_sushkini ,(Eocyclotosaurus_appetolatus ,((Eryosuchus_garjainovi ,Mastodonsaurus_giganteus ),(Paracyclotosaurus_davidi ,Cyclotosaurus_intermedius ))))),(Edingerella_madagascariensis ,(Watsonisuchus_gunganj ,Parotosuchus_nasutus )))))))))))))))),(Neldasaurus_wrightae ,(Trimerorhachis_insignis ,((Isodectes_obtsusus ,Acroplous_vorax ),(Dvinosaurus_primus ,(Thabanchuia_oomie ,Tupilakosaurus_wetlugensis )))))));
tree tnt_683 = [&U] 
(Proterogryinus_scheelei ,((Dendrerpeton_helogenes ,(Balanerpeton_woodi ,(((Edops_craigi ,Nigerpeton_ricqlesi ),(Chenoprosopus_milleri ,(Adamanterpeton_ohioensis ,Cochleosaurus_bohemicus ))),(((Acanthostomatops_vorax ,Zatrachys_serratus ),(((Micromelerpeton_credneri ,(Branchierpeton_amblystomum ,(Limnogyrinus_elegans ,(Branchiosaurus_salamandroides ,Apateon_pedestris )))),(Micropholis_stowi ,(Platyrhinops_lyelli ,(Amphibamus_grandiceps ,(Doleserpeton_annectens ,Gerobatrachus_hottoni ))))),((Cacops_aspidephorus ,(Dissorophus_multicinctus ,Broiliellus_texensis )),(Ecolsonia_cutlerensis ,(Acheloma_cumminsi ,Phonerpeton_pricei ))))),((Onchiodon_labyrinthicus ,Eryops_megacephalus ),(Sclerocephalus_haeuseri ,(Glanochthon_latirostris ,(Archegosaurus_decheni ,(Australerpeton_cosgriffi ,(Uranocentrodon_senekalensis ,(Rhineceps_nyasaensis ,(Lydekkerina_huxleyi ,(Wetlugasaurus_angustifrons ,(Edingerella_madagascariensis ,(((((Peltostega_erici ,Lyrocephaliscus_euri ),(Trematosaurus_brauni ,Trematolestes_hagdorni )),((Siderops_kehli ,((Laidleria_gracilis ,Batrachosuchus_browni ),(Plagiosuchus_pustuliferus ,Gerrothorax_pulcherrimus ))),(Callistomordax_kugleri ,Metoposaurus_krasiejowensis ))),(Benthosuchus_sushkini ,(Eocyclotosaurus_appetolatus ,((Eryosuchus_garjainovi ,Mastodonsaurus_giganteus ),(Paracyclotosaurus_davidi ,Cyclotosaurus_intermedius ))))),(Watsonisuchus_gunganj ,Parotosuchus_nasutus )))))))))))))))),(Neldasaurus_wrightae ,(Trimerorhachis_insignis ,((Isodectes_obtsusus ,Acroplous_vorax ),(Dvinosaurus_primus ,(Thabanchuia_oomie ,Tupilakosaurus_wetlugensis )))))));
tree tnt_684 = [&U] 
(Proterogryinus_scheelei ,((Dendrerpeton_helogenes ,(Balanerpeton_woodi ,(((Edops_craigi ,Nigerpeton_ricqlesi ),(Chenoprosopus_milleri ,(Adamanterpeton_ohioensis ,Cochleosaurus_bohemicus ))),(((Acanthostomatops_vorax ,Zatrachys_serratus ),(((Micromelerpeton_credneri ,(Limnogyrinus_elegans ,(Branchierpeton_amblystomum ,(Branchiosaurus_salamandroides ,Apateon_pedestris )))),(Micropholis_stowi ,(Platyrhinops_lyelli ,(Amphibamus_grandiceps ,(Doleserpeton_annectens ,Gerobatrachus_hottoni ))))),((Cacops_aspidephorus ,(Dissorophus_multicinctus ,Broiliellus_texensis )),(Ecolsonia_cutlerensis ,(Acheloma_cumminsi ,Phonerpeton_pricei ))))),((Onchiodon_labyrinthicus ,Eryops_megacephalus ),(Sclerocephalus_haeuseri ,(Glanochthon_latirostris ,(Archegosaurus_decheni ,(Australerpeton_cosgriffi ,(Uranocentrodon_senekalensis ,(Rhineceps_nyasaensis ,(Lydekkerina_huxleyi ,((((Trematolestes_hagdorni ,(Trematosaurus_brauni ,(Peltostega_erici ,Lyrocephaliscus_euri ))),(Callistomordax_kugleri ,Metoposaurus_krasiejowensis )),(Siderops_kehli ,(Batrachosuchus_browni ,(Laidleria_gracilis ,(Plagiosuchus_pustuliferus ,Gerrothorax_pulcherrimus ))))),(Edingerella_madagascariensis ,(Wetlugasaurus_angustifrons ,((Watsonisuchus_gunganj ,Parotosuchus_nasutus ),(Benthosuchus_sushkini ,(Eocyclotosaurus_appetolatus ,((Eryosuchus_garjainovi ,Mastodonsaurus_giganteus ),(Paracyclotosaurus_davidi ,Cyclotosaurus_intermedius )))))))))))))))))))),(Neldasaurus_wrightae ,(Trimerorhachis_insignis ,((Isodectes_obtsusus ,Acroplous_vorax ),(Dvinosaurus_primus ,(Thabanchuia_oomie ,Tupilakosaurus_wetlugensis )))))));
tree tnt_685 = [&U] 
(Proterogryinus_scheelei ,((Dendrerpeton_helogenes ,(Balanerpeton_woodi ,(((Edops_craigi ,Nigerpeton_ricqlesi ),(Chenoprosopus_milleri ,(Adamanterpeton_ohioensis ,Cochleosaurus_bohemicus ))),(((Acanthostomatops_vorax ,Zatrachys_serratus ),(((Micromelerpeton_credneri ,(Limnogyrinus_elegans ,(Branchierpeton_amblystomum ,(Branchiosaurus_salamandroides ,Apateon_pedestris )))),(Micropholis_stowi ,(Platyrhinops_lyelli ,(Amphibamus_grandiceps ,(Doleserpeton_annectens ,Gerobatrachus_hottoni ))))),((Cacops_aspidephorus ,(Dissorophus_multicinctus ,Broiliellus_texensis )),(Ecolsonia_cutlerensis ,(Acheloma_cumminsi ,Phonerpeton_pricei ))))),((Onchiodon_labyrinthicus ,Eryops_megacephalus ),(Sclerocephalus_haeuseri ,(Glanochthon_latirostris ,(Archegosaurus_decheni ,(Australerpeton_cosgriffi ,(Uranocentrodon_senekalensis ,(Rhineceps_nyasaensis ,(Lydekkerina_huxleyi ,(Wetlugasaurus_angustifrons ,((((Trematolestes_hagdorni ,(Trematosaurus_brauni ,(Peltostega_erici ,Lyrocephaliscus_euri ))),((Siderops_kehli ,(Laidleria_gracilis ,(Batrachosuchus_browni ,(Plagiosuchus_pustuliferus ,Gerrothorax_pulcherrimus )))),(Callistomordax_kugleri ,Metoposaurus_krasiejowensis ))),(Benthosuchus_sushkini ,(Eocyclotosaurus_appetolatus ,((Eryosuchus_garjainovi ,Mastodonsaurus_giganteus ),(Paracyclotosaurus_davidi ,Cyclotosaurus_intermedius ))))),(Edingerella_madagascariensis ,(Watsonisuchus_gunganj ,Parotosuchus_nasutus )))))))))))))))),((Trimerorhachis_insignis ,Neldasaurus_wrightae ),((Isodectes_obtsusus ,Acroplous_vorax ),(Dvinosaurus_primus ,(Thabanchuia_oomie ,Tupilakosaurus_wetlugensis ))))));
tree tnt_686 = [&U] 
(Proterogryinus_scheelei ,((Dendrerpeton_helogenes ,(Balanerpeton_woodi ,(((Edops_craigi ,Nigerpeton_ricqlesi ),(Chenoprosopus_milleri ,(Adamanterpeton_ohioensis ,Cochleosaurus_bohemicus ))),(((Acanthostomatops_vorax ,Zatrachys_serratus ),(((Micromelerpeton_credneri ,(Limnogyrinus_elegans ,(Branchierpeton_amblystomum ,(Branchiosaurus_salamandroides ,Apateon_pedestris )))),(Micropholis_stowi ,(Platyrhinops_lyelli ,(Amphibamus_grandiceps ,(Doleserpeton_annectens ,Gerobatrachus_hottoni ))))),((Cacops_aspidephorus ,(Dissorophus_multicinctus ,Broiliellus_texensis )),(Ecolsonia_cutlerensis ,(Acheloma_cumminsi ,Phonerpeton_pricei ))))),((Onchiodon_labyrinthicus ,Eryops_megacephalus ),(Sclerocephalus_haeuseri ,(Glanochthon_latirostris ,(Archegosaurus_decheni ,(Australerpeton_cosgriffi ,(Uranocentrodon_senekalensis ,(Rhineceps_nyasaensis ,(Lydekkerina_huxleyi ,(Wetlugasaurus_angustifrons ,((((Trematolestes_hagdorni ,(Trematosaurus_brauni ,(Peltostega_erici ,Lyrocephaliscus_euri ))),((Siderops_kehli ,((Laidleria_gracilis ,Batrachosuchus_browni ),(Plagiosuchus_pustuliferus ,Gerrothorax_pulcherrimus ))),(Callistomordax_kugleri ,Metoposaurus_krasiejowensis ))),(Benthosuchus_sushkini ,(Eocyclotosaurus_appetolatus ,((Eryosuchus_garjainovi ,Mastodonsaurus_giganteus ),(Paracyclotosaurus_davidi ,Cyclotosaurus_intermedius ))))),(Edingerella_madagascariensis ,(Watsonisuchus_gunganj ,Parotosuchus_nasutus )))))))))))))))),((Trimerorhachis_insignis ,Neldasaurus_wrightae ),((Isodectes_obtsusus ,Acroplous_vorax ),(Dvinosaurus_primus ,(Thabanchuia_oomie ,Tupilakosaurus_wetlugensis ))))));
tree tnt_687 = [&U] 
(Proterogryinus_scheelei ,((Dendrerpeton_helogenes ,(Balanerpeton_woodi ,(((Edops_craigi ,Nigerpeton_ricqlesi ),(Chenoprosopus_milleri ,(Adamanterpeton_ohioensis ,Cochleosaurus_bohemicus ))),(((Acanthostomatops_vorax ,Zatrachys_serratus ),(((Micromelerpeton_credneri ,(Limnogyrinus_elegans ,(Branchierpeton_amblystomum ,(Branchiosaurus_salamandroides ,Apateon_pedestris )))),(Micropholis_stowi ,(Platyrhinops_lyelli ,(Amphibamus_grandiceps ,(Doleserpeton_annectens ,Gerobatrachus_hottoni ))))),((Cacops_aspidephorus ,(Dissorophus_multicinctus ,Broiliellus_texensis )),(Ecolsonia_cutlerensis ,(Acheloma_cumminsi ,Phonerpeton_pricei ))))),((Onchiodon_labyrinthicus ,Eryops_megacephalus ),(Sclerocephalus_haeuseri ,(Glanochthon_latirostris ,(Archegosaurus_decheni ,(Australerpeton_cosgriffi ,(Uranocentrodon_senekalensis ,(Rhineceps_nyasaensis ,(Lydekkerina_huxleyi ,(Wetlugasaurus_angustifrons ,((((Trematolestes_hagdorni ,(Trematosaurus_brauni ,(Peltostega_erici ,Lyrocephaliscus_euri ))),((Siderops_kehli ,(Laidleria_gracilis ,(Batrachosuchus_browni ,(Plagiosuchus_pustuliferus ,Gerrothorax_pulcherrimus )))),(Callistomordax_kugleri ,Metoposaurus_krasiejowensis ))),(Benthosuchus_sushkini ,(Eocyclotosaurus_appetolatus ,((Eryosuchus_garjainovi ,Mastodonsaurus_giganteus ),(Paracyclotosaurus_davidi ,Cyclotosaurus_intermedius ))))),(Watsonisuchus_gunganj ,(Edingerella_madagascariensis ,Parotosuchus_nasutus )))))))))))))))),((Trimerorhachis_insignis ,Neldasaurus_wrightae ),((Isodectes_obtsusus ,Acroplous_vorax ),(Dvinosaurus_primus ,(Thabanchuia_oomie ,Tupilakosaurus_wetlugensis ))))));
tree tnt_688 = [&U] 
(Proterogryinus_scheelei ,((Dendrerpeton_helogenes ,(Balanerpeton_woodi ,(((Edops_craigi ,Nigerpeton_ricqlesi ),(Chenoprosopus_milleri ,(Adamanterpeton_ohioensis ,Cochleosaurus_bohemicus ))),(((Acanthostomatops_vorax ,Zatrachys_serratus ),(((Micromelerpeton_credneri ,(Limnogyrinus_elegans ,(Branchierpeton_amblystomum ,(Branchiosaurus_salamandroides ,Apateon_pedestris )))),(Micropholis_stowi ,(Platyrhinops_lyelli ,(Amphibamus_grandiceps ,(Doleserpeton_annectens ,Gerobatrachus_hottoni ))))),((Cacops_aspidephorus ,(Dissorophus_multicinctus ,Broiliellus_texensis )),(Ecolsonia_cutlerensis ,(Acheloma_cumminsi ,Phonerpeton_pricei ))))),((Onchiodon_labyrinthicus ,Eryops_megacephalus ),(Sclerocephalus_haeuseri ,(Glanochthon_latirostris ,(Archegosaurus_decheni ,(Australerpeton_cosgriffi ,(Uranocentrodon_senekalensis ,(Rhineceps_nyasaensis ,(Lydekkerina_huxleyi ,(Wetlugasaurus_angustifrons ,(Edingerella_madagascariensis ,((((Trematolestes_hagdorni ,(Trematosaurus_brauni ,(Peltostega_erici ,Lyrocephaliscus_euri ))),((Siderops_kehli ,((Laidleria_gracilis ,Batrachosuchus_browni ),(Plagiosuchus_pustuliferus ,Gerrothorax_pulcherrimus ))),(Callistomordax_kugleri ,Metoposaurus_krasiejowensis ))),(Benthosuchus_sushkini ,(Eocyclotosaurus_appetolatus ,((Eryosuchus_garjainovi ,Mastodonsaurus_giganteus ),(Paracyclotosaurus_davidi ,Cyclotosaurus_intermedius ))))),(Watsonisuchus_gunganj ,Parotosuchus_nasutus )))))))))))))))),((Trimerorhachis_insignis ,Neldasaurus_wrightae ),((Isodectes_obtsusus ,Acroplous_vorax ),(Dvinosaurus_primus ,(Thabanchuia_oomie ,Tupilakosaurus_wetlugensis ))))));
tree tnt_689 = [&U] 
(Proterogryinus_scheelei ,((Dendrerpeton_helogenes ,(Balanerpeton_woodi ,(((Edops_craigi ,Nigerpeton_ricqlesi ),(Chenoprosopus_milleri ,(Adamanterpeton_ohioensis ,Cochleosaurus_bohemicus ))),(((Acanthostomatops_vorax ,Zatrachys_serratus ),(((Micromelerpeton_credneri ,(Limnogyrinus_elegans ,(Branchierpeton_amblystomum ,(Branchiosaurus_salamandroides ,Apateon_pedestris )))),(Micropholis_stowi ,(Platyrhinops_lyelli ,(Amphibamus_grandiceps ,(Doleserpeton_annectens ,Gerobatrachus_hottoni ))))),((Cacops_aspidephorus ,(Dissorophus_multicinctus ,Broiliellus_texensis )),(Ecolsonia_cutlerensis ,(Acheloma_cumminsi ,Phonerpeton_pricei ))))),((Onchiodon_labyrinthicus ,Eryops_megacephalus ),(Sclerocephalus_haeuseri ,(Glanochthon_latirostris ,(Archegosaurus_decheni ,(Australerpeton_cosgriffi ,(Uranocentrodon_senekalensis ,(Rhineceps_nyasaensis ,(Lydekkerina_huxleyi ,(Wetlugasaurus_angustifrons ,((((Trematosaurus_brauni ,(Trematolestes_hagdorni ,(Peltostega_erici ,Lyrocephaliscus_euri ))),((Siderops_kehli ,((Laidleria_gracilis ,Batrachosuchus_browni ),(Plagiosuchus_pustuliferus ,Gerrothorax_pulcherrimus ))),(Callistomordax_kugleri ,Metoposaurus_krasiejowensis ))),(Benthosuchus_sushkini ,(Eocyclotosaurus_appetolatus ,((Eryosuchus_garjainovi ,Mastodonsaurus_giganteus ),(Paracyclotosaurus_davidi ,Cyclotosaurus_intermedius ))))),(Edingerella_madagascariensis ,(Watsonisuchus_gunganj ,Parotosuchus_nasutus )))))))))))))))),((Trimerorhachis_insignis ,Neldasaurus_wrightae ),((Isodectes_obtsusus ,Acroplous_vorax ),(Dvinosaurus_primus ,(Thabanchuia_oomie ,Tupilakosaurus_wetlugensis ))))));
tree tnt_690 = [&U] 
(Proterogryinus_scheelei ,((Dendrerpeton_helogenes ,(Balanerpeton_woodi ,(((Edops_craigi ,Nigerpeton_ricqlesi ),(Chenoprosopus_milleri ,(Adamanterpeton_ohioensis ,Cochleosaurus_bohemicus ))),(((Acanthostomatops_vorax ,Zatrachys_serratus ),(((Micromelerpeton_credneri ,(Limnogyrinus_elegans ,(Branchierpeton_amblystomum ,(Branchiosaurus_salamandroides ,Apateon_pedestris )))),(Micropholis_stowi ,(Platyrhinops_lyelli ,(Amphibamus_grandiceps ,(Doleserpeton_annectens ,Gerobatrachus_hottoni ))))),((Cacops_aspidephorus ,(Dissorophus_multicinctus ,Broiliellus_texensis )),(Ecolsonia_cutlerensis ,(Acheloma_cumminsi ,Phonerpeton_pricei ))))),((Onchiodon_labyrinthicus ,Eryops_megacephalus ),(Sclerocephalus_haeuseri ,(Glanochthon_latirostris ,(Archegosaurus_decheni ,(Australerpeton_cosgriffi ,(Uranocentrodon_senekalensis ,(Rhineceps_nyasaensis ,(Lydekkerina_huxleyi ,(Wetlugasaurus_angustifrons ,(((((Peltostega_erici ,Lyrocephaliscus_euri ),(Trematosaurus_brauni ,Trematolestes_hagdorni )),((Siderops_kehli ,((Laidleria_gracilis ,Batrachosuchus_browni ),(Plagiosuchus_pustuliferus ,Gerrothorax_pulcherrimus ))),(Callistomordax_kugleri ,Metoposaurus_krasiejowensis ))),(Benthosuchus_sushkini ,(Eocyclotosaurus_appetolatus ,((Eryosuchus_garjainovi ,Mastodonsaurus_giganteus ),(Paracyclotosaurus_davidi ,Cyclotosaurus_intermedius ))))),(Edingerella_madagascariensis ,(Watsonisuchus_gunganj ,Parotosuchus_nasutus )))))))))))))))),((Trimerorhachis_insignis ,Neldasaurus_wrightae ),((Isodectes_obtsusus ,Acroplous_vorax ),(Dvinosaurus_primus ,(Thabanchuia_oomie ,Tupilakosaurus_wetlugensis ))))));
tree tnt_691 = [&U] 
(Proterogryinus_scheelei ,((Dendrerpeton_helogenes ,(Balanerpeton_woodi ,(((Edops_craigi ,Nigerpeton_ricqlesi ),(Chenoprosopus_milleri ,(Adamanterpeton_ohioensis ,Cochleosaurus_bohemicus ))),(((Acanthostomatops_vorax ,Zatrachys_serratus ),(((Micromelerpeton_credneri ,(Limnogyrinus_elegans ,(Branchierpeton_amblystomum ,(Branchiosaurus_salamandroides ,Apateon_pedestris )))),(Micropholis_stowi ,(Platyrhinops_lyelli ,(Amphibamus_grandiceps ,(Doleserpeton_annectens ,Gerobatrachus_hottoni ))))),((Cacops_aspidephorus ,(Dissorophus_multicinctus ,Broiliellus_texensis )),(Ecolsonia_cutlerensis ,(Acheloma_cumminsi ,Phonerpeton_pricei ))))),((Onchiodon_labyrinthicus ,Eryops_megacephalus ),(Sclerocephalus_haeuseri ,(Glanochthon_latirostris ,(Archegosaurus_decheni ,(Australerpeton_cosgriffi ,(Uranocentrodon_senekalensis ,(Rhineceps_nyasaensis ,(Lydekkerina_huxleyi ,(Wetlugasaurus_angustifrons ,((((Metoposaurus_krasiejowensis ,(Callistomordax_kugleri ,(Trematolestes_hagdorni ,(Trematosaurus_brauni ,(Peltostega_erici ,Lyrocephaliscus_euri ))))),(Siderops_kehli ,((Laidleria_gracilis ,Batrachosuchus_browni ),(Plagiosuchus_pustuliferus ,Gerrothorax_pulcherrimus )))),(Benthosuchus_sushkini ,(Eocyclotosaurus_appetolatus ,((Eryosuchus_garjainovi ,Mastodonsaurus_giganteus ),(Paracyclotosaurus_davidi ,Cyclotosaurus_intermedius ))))),(Edingerella_madagascariensis ,(Watsonisuchus_gunganj ,Parotosuchus_nasutus )))))))))))))))),((Trimerorhachis_insignis ,Neldasaurus_wrightae ),((Isodectes_obtsusus ,Acroplous_vorax ),(Dvinosaurus_primus ,(Thabanchuia_oomie ,Tupilakosaurus_wetlugensis ))))));
tree tnt_692 = [&U] 
(Proterogryinus_scheelei ,((Dendrerpeton_helogenes ,(Balanerpeton_woodi ,(((Edops_craigi ,Nigerpeton_ricqlesi ),(Chenoprosopus_milleri ,(Adamanterpeton_ohioensis ,Cochleosaurus_bohemicus ))),(((Acanthostomatops_vorax ,Zatrachys_serratus ),(((Micromelerpeton_credneri ,(Limnogyrinus_elegans ,(Branchierpeton_amblystomum ,(Branchiosaurus_salamandroides ,Apateon_pedestris )))),(Micropholis_stowi ,(Platyrhinops_lyelli ,(Amphibamus_grandiceps ,(Doleserpeton_annectens ,Gerobatrachus_hottoni ))))),((Cacops_aspidephorus ,(Dissorophus_multicinctus ,Broiliellus_texensis )),(Ecolsonia_cutlerensis ,(Acheloma_cumminsi ,Phonerpeton_pricei ))))),((Onchiodon_labyrinthicus ,Eryops_megacephalus ),(Sclerocephalus_haeuseri ,(Glanochthon_latirostris ,(Archegosaurus_decheni ,(Australerpeton_cosgriffi ,(Uranocentrodon_senekalensis ,(Rhineceps_nyasaensis ,(Lydekkerina_huxleyi ,(Wetlugasaurus_angustifrons ,((((Trematolestes_hagdorni ,(Trematosaurus_brauni ,(Peltostega_erici ,Lyrocephaliscus_euri ))),((Siderops_kehli ,(Laidleria_gracilis ,(Batrachosuchus_browni ,(Plagiosuchus_pustuliferus ,Gerrothorax_pulcherrimus )))),(Callistomordax_kugleri ,Metoposaurus_krasiejowensis ))),(Benthosuchus_sushkini ,(Eocyclotosaurus_appetolatus ,((Eryosuchus_garjainovi ,Mastodonsaurus_giganteus ),(Paracyclotosaurus_davidi ,Cyclotosaurus_intermedius ))))),(Watsonisuchus_gunganj ,(Edingerella_madagascariensis ,Parotosuchus_nasutus )))))))))))))))),(Trimerorhachis_insignis ,(Neldasaurus_wrightae ,((Isodectes_obtsusus ,Acroplous_vorax ),(Dvinosaurus_primus ,(Thabanchuia_oomie ,Tupilakosaurus_wetlugensis )))))));
tree tnt_693 = [&U] 
(Proterogryinus_scheelei ,((Dendrerpeton_helogenes ,(Balanerpeton_woodi ,(((Edops_craigi ,Nigerpeton_ricqlesi ),(Chenoprosopus_milleri ,(Adamanterpeton_ohioensis ,Cochleosaurus_bohemicus ))),(((Acanthostomatops_vorax ,Zatrachys_serratus ),(((Micromelerpeton_credneri ,(Limnogyrinus_elegans ,(Branchierpeton_amblystomum ,(Branchiosaurus_salamandroides ,Apateon_pedestris )))),(Micropholis_stowi ,(Platyrhinops_lyelli ,(Amphibamus_grandiceps ,(Doleserpeton_annectens ,Gerobatrachus_hottoni ))))),((Cacops_aspidephorus ,(Dissorophus_multicinctus ,Broiliellus_texensis )),(Ecolsonia_cutlerensis ,(Acheloma_cumminsi ,Phonerpeton_pricei ))))),((Onchiodon_labyrinthicus ,Eryops_megacephalus ),(Sclerocephalus_haeuseri ,(Glanochthon_latirostris ,(Archegosaurus_decheni ,(Australerpeton_cosgriffi ,(Uranocentrodon_senekalensis ,(Rhineceps_nyasaensis ,(Lydekkerina_huxleyi ,(Wetlugasaurus_angustifrons ,((((Trematolestes_hagdorni ,(Trematosaurus_brauni ,(Peltostega_erici ,Lyrocephaliscus_euri ))),((Siderops_kehli ,(Laidleria_gracilis ,(Batrachosuchus_browni ,(Plagiosuchus_pustuliferus ,Gerrothorax_pulcherrimus )))),(Callistomordax_kugleri ,Metoposaurus_krasiejowensis ))),(Benthosuchus_sushkini ,(Eocyclotosaurus_appetolatus ,((Eryosuchus_garjainovi ,Mastodonsaurus_giganteus ),(Paracyclotosaurus_davidi ,Cyclotosaurus_intermedius ))))),(Watsonisuchus_gunganj ,(Edingerella_madagascariensis ,Parotosuchus_nasutus )))))))))))))))),(Neldasaurus_wrightae ,(Trimerorhachis_insignis ,((Isodectes_obtsusus ,Acroplous_vorax ),(Dvinosaurus_primus ,(Thabanchuia_oomie ,Tupilakosaurus_wetlugensis )))))));
tree tnt_694 = [&U] 
(Proterogryinus_scheelei ,((Dendrerpeton_helogenes ,(Balanerpeton_woodi ,(((Edops_craigi ,Nigerpeton_ricqlesi ),(Chenoprosopus_milleri ,(Adamanterpeton_ohioensis ,Cochleosaurus_bohemicus ))),(((Acanthostomatops_vorax ,Zatrachys_serratus ),(((Micromelerpeton_credneri ,(Branchierpeton_amblystomum ,(Limnogyrinus_elegans ,(Branchiosaurus_salamandroides ,Apateon_pedestris )))),(Micropholis_stowi ,(Platyrhinops_lyelli ,(Amphibamus_grandiceps ,(Doleserpeton_annectens ,Gerobatrachus_hottoni ))))),((Cacops_aspidephorus ,(Dissorophus_multicinctus ,Broiliellus_texensis )),(Ecolsonia_cutlerensis ,(Acheloma_cumminsi ,Phonerpeton_pricei ))))),((Onchiodon_labyrinthicus ,Eryops_megacephalus ),(Sclerocephalus_haeuseri ,(Glanochthon_latirostris ,(Archegosaurus_decheni ,(Australerpeton_cosgriffi ,(Uranocentrodon_senekalensis ,(Rhineceps_nyasaensis ,(Lydekkerina_huxleyi ,(Wetlugasaurus_angustifrons ,((((Trematolestes_hagdorni ,(Trematosaurus_brauni ,(Peltostega_erici ,Lyrocephaliscus_euri ))),((Siderops_kehli ,(Laidleria_gracilis ,(Batrachosuchus_browni ,(Plagiosuchus_pustuliferus ,Gerrothorax_pulcherrimus )))),(Callistomordax_kugleri ,Metoposaurus_krasiejowensis ))),(Benthosuchus_sushkini ,(Eocyclotosaurus_appetolatus ,((Eryosuchus_garjainovi ,Mastodonsaurus_giganteus ),(Paracyclotosaurus_davidi ,Cyclotosaurus_intermedius ))))),(Watsonisuchus_gunganj ,(Edingerella_madagascariensis ,Parotosuchus_nasutus )))))))))))))))),((Trimerorhachis_insignis ,Neldasaurus_wrightae ),((Isodectes_obtsusus ,Acroplous_vorax ),(Dvinosaurus_primus ,(Thabanchuia_oomie ,Tupilakosaurus_wetlugensis ))))));
tree tnt_695 = [&U] 
(Proterogryinus_scheelei ,((Dendrerpeton_helogenes ,(Balanerpeton_woodi ,(((Edops_craigi ,Nigerpeton_ricqlesi ),(Chenoprosopus_milleri ,(Adamanterpeton_ohioensis ,Cochleosaurus_bohemicus ))),(((Acanthostomatops_vorax ,Zatrachys_serratus ),(((Micromelerpeton_credneri ,(Branchierpeton_amblystomum ,(Limnogyrinus_elegans ,(Branchiosaurus_salamandroides ,Apateon_pedestris )))),(Micropholis_stowi ,(Platyrhinops_lyelli ,(Amphibamus_grandiceps ,(Doleserpeton_annectens ,Gerobatrachus_hottoni ))))),((Cacops_aspidephorus ,(Dissorophus_multicinctus ,Broiliellus_texensis )),(Ecolsonia_cutlerensis ,(Acheloma_cumminsi ,Phonerpeton_pricei ))))),((Onchiodon_labyrinthicus ,Eryops_megacephalus ),(Sclerocephalus_haeuseri ,(Glanochthon_latirostris ,(Archegosaurus_decheni ,(Australerpeton_cosgriffi ,(Uranocentrodon_senekalensis ,(Rhineceps_nyasaensis ,(Lydekkerina_huxleyi ,(Wetlugasaurus_angustifrons ,(Edingerella_madagascariensis ,((((Trematolestes_hagdorni ,(Trematosaurus_brauni ,(Peltostega_erici ,Lyrocephaliscus_euri ))),((Siderops_kehli ,(Laidleria_gracilis ,(Batrachosuchus_browni ,(Plagiosuchus_pustuliferus ,Gerrothorax_pulcherrimus )))),(Callistomordax_kugleri ,Metoposaurus_krasiejowensis ))),(Benthosuchus_sushkini ,(Eocyclotosaurus_appetolatus ,((Eryosuchus_garjainovi ,Mastodonsaurus_giganteus ),(Paracyclotosaurus_davidi ,Cyclotosaurus_intermedius ))))),(Watsonisuchus_gunganj ,Parotosuchus_nasutus )))))))))))))))),(Neldasaurus_wrightae ,(Trimerorhachis_insignis ,((Isodectes_obtsusus ,Acroplous_vorax ),(Dvinosaurus_primus ,(Thabanchuia_oomie ,Tupilakosaurus_wetlugensis )))))));
tree tnt_696 = [&U] 
(Proterogryinus_scheelei ,((Dendrerpeton_helogenes ,(Balanerpeton_woodi ,(((Edops_craigi ,Nigerpeton_ricqlesi ),(Chenoprosopus_milleri ,(Adamanterpeton_ohioensis ,Cochleosaurus_bohemicus ))),(((Acanthostomatops_vorax ,Zatrachys_serratus ),(((Micromelerpeton_credneri ,(Branchierpeton_amblystomum ,(Limnogyrinus_elegans ,(Branchiosaurus_salamandroides ,Apateon_pedestris )))),(Micropholis_stowi ,(Platyrhinops_lyelli ,(Amphibamus_grandiceps ,(Doleserpeton_annectens ,Gerobatrachus_hottoni ))))),((Cacops_aspidephorus ,(Dissorophus_multicinctus ,Broiliellus_texensis )),(Ecolsonia_cutlerensis ,(Acheloma_cumminsi ,Phonerpeton_pricei ))))),((Onchiodon_labyrinthicus ,Eryops_megacephalus ),(Sclerocephalus_haeuseri ,(Glanochthon_latirostris ,(Archegosaurus_decheni ,(Australerpeton_cosgriffi ,(Uranocentrodon_senekalensis ,(Rhineceps_nyasaensis ,(Lydekkerina_huxleyi ,(Wetlugasaurus_angustifrons ,(Edingerella_madagascariensis ,((((Trematolestes_hagdorni ,(Trematosaurus_brauni ,(Peltostega_erici ,Lyrocephaliscus_euri ))),((Siderops_kehli ,(Laidleria_gracilis ,(Batrachosuchus_browni ,(Plagiosuchus_pustuliferus ,Gerrothorax_pulcherrimus )))),(Callistomordax_kugleri ,Metoposaurus_krasiejowensis ))),(Benthosuchus_sushkini ,(Eocyclotosaurus_appetolatus ,((Eryosuchus_garjainovi ,Mastodonsaurus_giganteus ),(Paracyclotosaurus_davidi ,Cyclotosaurus_intermedius ))))),(Watsonisuchus_gunganj ,Parotosuchus_nasutus )))))))))))))))),((Trimerorhachis_insignis ,Neldasaurus_wrightae ),((Isodectes_obtsusus ,Acroplous_vorax ),(Dvinosaurus_primus ,(Thabanchuia_oomie ,Tupilakosaurus_wetlugensis ))))));
tree tnt_697 = [&U] 
(Proterogryinus_scheelei ,((Dendrerpeton_helogenes ,(Balanerpeton_woodi ,(((Edops_craigi ,Nigerpeton_ricqlesi ),(Chenoprosopus_milleri ,(Adamanterpeton_ohioensis ,Cochleosaurus_bohemicus ))),(((Acanthostomatops_vorax ,Zatrachys_serratus ),(((Micromelerpeton_credneri ,(Branchierpeton_amblystomum ,(Limnogyrinus_elegans ,(Branchiosaurus_salamandroides ,Apateon_pedestris )))),(Micropholis_stowi ,(Platyrhinops_lyelli ,(Amphibamus_grandiceps ,(Doleserpeton_annectens ,Gerobatrachus_hottoni ))))),((Cacops_aspidephorus ,(Dissorophus_multicinctus ,Broiliellus_texensis )),(Ecolsonia_cutlerensis ,(Acheloma_cumminsi ,Phonerpeton_pricei ))))),((Onchiodon_labyrinthicus ,Eryops_megacephalus ),(Sclerocephalus_haeuseri ,(Glanochthon_latirostris ,(Archegosaurus_decheni ,(Australerpeton_cosgriffi ,(Uranocentrodon_senekalensis ,(Rhineceps_nyasaensis ,(Lydekkerina_huxleyi ,(Wetlugasaurus_angustifrons ,(Edingerella_madagascariensis ,(((((Peltostega_erici ,Lyrocephaliscus_euri ),(Trematosaurus_brauni ,Trematolestes_hagdorni )),((Siderops_kehli ,(Laidleria_gracilis ,(Batrachosuchus_browni ,(Plagiosuchus_pustuliferus ,Gerrothorax_pulcherrimus )))),(Callistomordax_kugleri ,Metoposaurus_krasiejowensis ))),(Benthosuchus_sushkini ,(Eocyclotosaurus_appetolatus ,((Eryosuchus_garjainovi ,Mastodonsaurus_giganteus ),(Paracyclotosaurus_davidi ,Cyclotosaurus_intermedius ))))),(Watsonisuchus_gunganj ,Parotosuchus_nasutus )))))))))))))))),(Neldasaurus_wrightae ,(Trimerorhachis_insignis ,((Isodectes_obtsusus ,Acroplous_vorax ),(Dvinosaurus_primus ,(Thabanchuia_oomie ,Tupilakosaurus_wetlugensis )))))));
tree tnt_698 = [&U] 
(Proterogryinus_scheelei ,((Dendrerpeton_helogenes ,(Balanerpeton_woodi ,(((Edops_craigi ,Nigerpeton_ricqlesi ),(Chenoprosopus_milleri ,(Adamanterpeton_ohioensis ,Cochleosaurus_bohemicus ))),(((Acanthostomatops_vorax ,Zatrachys_serratus ),(((Micromelerpeton_credneri ,(Branchierpeton_amblystomum ,(Limnogyrinus_elegans ,(Branchiosaurus_salamandroides ,Apateon_pedestris )))),(Micropholis_stowi ,(Platyrhinops_lyelli ,(Amphibamus_grandiceps ,(Doleserpeton_annectens ,Gerobatrachus_hottoni ))))),((Cacops_aspidephorus ,(Dissorophus_multicinctus ,Broiliellus_texensis )),(Ecolsonia_cutlerensis ,(Acheloma_cumminsi ,Phonerpeton_pricei ))))),((Onchiodon_labyrinthicus ,Eryops_megacephalus ),(Sclerocephalus_haeuseri ,(Glanochthon_latirostris ,(Archegosaurus_decheni ,(Australerpeton_cosgriffi ,(Uranocentrodon_senekalensis ,(Rhineceps_nyasaensis ,(Lydekkerina_huxleyi ,(Wetlugasaurus_angustifrons ,((((Trematolestes_hagdorni ,(Trematosaurus_brauni ,(Peltostega_erici ,Lyrocephaliscus_euri ))),((Siderops_kehli ,(Laidleria_gracilis ,(Batrachosuchus_browni ,(Plagiosuchus_pustuliferus ,Gerrothorax_pulcherrimus )))),(Callistomordax_kugleri ,Metoposaurus_krasiejowensis ))),(Benthosuchus_sushkini ,(Eocyclotosaurus_appetolatus ,((Eryosuchus_garjainovi ,Mastodonsaurus_giganteus ),(Paracyclotosaurus_davidi ,Cyclotosaurus_intermedius ))))),(Edingerella_madagascariensis ,(Watsonisuchus_gunganj ,Parotosuchus_nasutus )))))))))))))))),(Neldasaurus_wrightae ,(Trimerorhachis_insignis ,((Isodectes_obtsusus ,Acroplous_vorax ),(Dvinosaurus_primus ,(Thabanchuia_oomie ,Tupilakosaurus_wetlugensis )))))));
tree tnt_699 = [&U] 
(Proterogryinus_scheelei ,((Dendrerpeton_helogenes ,(Balanerpeton_woodi ,(((Edops_craigi ,Nigerpeton_ricqlesi ),(Chenoprosopus_milleri ,(Adamanterpeton_ohioensis ,Cochleosaurus_bohemicus ))),(((Acanthostomatops_vorax ,Zatrachys_serratus ),(((Micromelerpeton_credneri ,(Branchierpeton_amblystomum ,(Limnogyrinus_elegans ,(Branchiosaurus_salamandroides ,Apateon_pedestris )))),(Micropholis_stowi ,(Platyrhinops_lyelli ,(Amphibamus_grandiceps ,(Doleserpeton_annectens ,Gerobatrachus_hottoni ))))),((Cacops_aspidephorus ,(Dissorophus_multicinctus ,Broiliellus_texensis )),(Ecolsonia_cutlerensis ,(Acheloma_cumminsi ,Phonerpeton_pricei ))))),((Onchiodon_labyrinthicus ,Eryops_megacephalus ),(Sclerocephalus_haeuseri ,(Glanochthon_latirostris ,(Archegosaurus_decheni ,(Australerpeton_cosgriffi ,(Uranocentrodon_senekalensis ,(Rhineceps_nyasaensis ,(Lydekkerina_huxleyi ,(Wetlugasaurus_angustifrons ,(Edingerella_madagascariensis ,((((Trematolestes_hagdorni ,(Trematosaurus_brauni ,(Peltostega_erici ,Lyrocephaliscus_euri ))),((Siderops_kehli ,((Laidleria_gracilis ,Batrachosuchus_browni ),(Plagiosuchus_pustuliferus ,Gerrothorax_pulcherrimus ))),(Callistomordax_kugleri ,Metoposaurus_krasiejowensis ))),(Benthosuchus_sushkini ,(Eocyclotosaurus_appetolatus ,((Eryosuchus_garjainovi ,Mastodonsaurus_giganteus ),(Paracyclotosaurus_davidi ,Cyclotosaurus_intermedius ))))),(Watsonisuchus_gunganj ,Parotosuchus_nasutus )))))))))))))))),(Neldasaurus_wrightae ,(Trimerorhachis_insignis ,((Isodectes_obtsusus ,Acroplous_vorax ),(Dvinosaurus_primus ,(Thabanchuia_oomie ,Tupilakosaurus_wetlugensis )))))));
tree tnt_700 = [&U] 
(Proterogryinus_scheelei ,((Dendrerpeton_helogenes ,(Balanerpeton_woodi ,(((Edops_craigi ,Nigerpeton_ricqlesi ),(Chenoprosopus_milleri ,(Adamanterpeton_ohioensis ,Cochleosaurus_bohemicus ))),(((Acanthostomatops_vorax ,Zatrachys_serratus ),(((Micromelerpeton_credneri ,(Limnogyrinus_elegans ,(Branchierpeton_amblystomum ,(Branchiosaurus_salamandroides ,Apateon_pedestris )))),(Micropholis_stowi ,(Platyrhinops_lyelli ,(Amphibamus_grandiceps ,(Doleserpeton_annectens ,Gerobatrachus_hottoni ))))),((Cacops_aspidephorus ,(Dissorophus_multicinctus ,Broiliellus_texensis )),(Ecolsonia_cutlerensis ,(Acheloma_cumminsi ,Phonerpeton_pricei ))))),((Onchiodon_labyrinthicus ,Eryops_megacephalus ),(Sclerocephalus_haeuseri ,(Glanochthon_latirostris ,(Archegosaurus_decheni ,(Australerpeton_cosgriffi ,(Uranocentrodon_senekalensis ,(Rhineceps_nyasaensis ,(Lydekkerina_huxleyi ,(Wetlugasaurus_angustifrons ,(Edingerella_madagascariensis ,((((Trematolestes_hagdorni ,(Trematosaurus_brauni ,(Peltostega_erici ,Lyrocephaliscus_euri ))),((Siderops_kehli ,(Laidleria_gracilis ,(Batrachosuchus_browni ,(Plagiosuchus_pustuliferus ,Gerrothorax_pulcherrimus )))),(Callistomordax_kugleri ,Metoposaurus_krasiejowensis ))),(Benthosuchus_sushkini ,(Eocyclotosaurus_appetolatus ,((Eryosuchus_garjainovi ,Mastodonsaurus_giganteus ),(Paracyclotosaurus_davidi ,Cyclotosaurus_intermedius ))))),(Watsonisuchus_gunganj ,Parotosuchus_nasutus )))))))))))))))),(Neldasaurus_wrightae ,(Trimerorhachis_insignis ,((Isodectes_obtsusus ,Acroplous_vorax ),(Dvinosaurus_primus ,(Thabanchuia_oomie ,Tupilakosaurus_wetlugensis )))))));
tree tnt_701 = [&U] 
(Proterogryinus_scheelei ,((Dendrerpeton_helogenes ,(Balanerpeton_woodi ,(((Edops_craigi ,Nigerpeton_ricqlesi ),(Chenoprosopus_milleri ,(Adamanterpeton_ohioensis ,Cochleosaurus_bohemicus ))),(((Acanthostomatops_vorax ,Zatrachys_serratus ),(((Micromelerpeton_credneri ,(Branchierpeton_amblystomum ,(Limnogyrinus_elegans ,(Branchiosaurus_salamandroides ,Apateon_pedestris )))),(Micropholis_stowi ,(Platyrhinops_lyelli ,(Amphibamus_grandiceps ,(Doleserpeton_annectens ,Gerobatrachus_hottoni ))))),((Cacops_aspidephorus ,(Dissorophus_multicinctus ,Broiliellus_texensis )),(Ecolsonia_cutlerensis ,(Acheloma_cumminsi ,Phonerpeton_pricei ))))),((Onchiodon_labyrinthicus ,Eryops_megacephalus ),(Sclerocephalus_haeuseri ,(Glanochthon_latirostris ,(Archegosaurus_decheni ,(Australerpeton_cosgriffi ,(Uranocentrodon_senekalensis ,(Rhineceps_nyasaensis ,(Lydekkerina_huxleyi ,(Wetlugasaurus_angustifrons ,((((Trematolestes_hagdorni ,(Trematosaurus_brauni ,(Peltostega_erici ,Lyrocephaliscus_euri ))),((Siderops_kehli ,(Laidleria_gracilis ,(Batrachosuchus_browni ,(Plagiosuchus_pustuliferus ,Gerrothorax_pulcherrimus )))),(Callistomordax_kugleri ,Metoposaurus_krasiejowensis ))),(Benthosuchus_sushkini ,(Eocyclotosaurus_appetolatus ,((Eryosuchus_garjainovi ,Mastodonsaurus_giganteus ),(Paracyclotosaurus_davidi ,Cyclotosaurus_intermedius ))))),(Watsonisuchus_gunganj ,(Edingerella_madagascariensis ,Parotosuchus_nasutus )))))))))))))))),(Neldasaurus_wrightae ,(Trimerorhachis_insignis ,((Isodectes_obtsusus ,Acroplous_vorax ),(Dvinosaurus_primus ,(Thabanchuia_oomie ,Tupilakosaurus_wetlugensis )))))));
tree tnt_702 = [&U] 
(Proterogryinus_scheelei ,((Dendrerpeton_helogenes ,(Balanerpeton_woodi ,(((Edops_craigi ,Nigerpeton_ricqlesi ),(Chenoprosopus_milleri ,(Adamanterpeton_ohioensis ,Cochleosaurus_bohemicus ))),(((Acanthostomatops_vorax ,Zatrachys_serratus ),(((Micromelerpeton_credneri ,(Branchierpeton_amblystomum ,(Limnogyrinus_elegans ,(Branchiosaurus_salamandroides ,Apateon_pedestris )))),(Micropholis_stowi ,(Platyrhinops_lyelli ,(Amphibamus_grandiceps ,(Doleserpeton_annectens ,Gerobatrachus_hottoni ))))),((Cacops_aspidephorus ,(Dissorophus_multicinctus ,Broiliellus_texensis )),(Ecolsonia_cutlerensis ,(Acheloma_cumminsi ,Phonerpeton_pricei ))))),((Onchiodon_labyrinthicus ,Eryops_megacephalus ),(Sclerocephalus_haeuseri ,(Glanochthon_latirostris ,(Archegosaurus_decheni ,(Australerpeton_cosgriffi ,(Uranocentrodon_senekalensis ,(Rhineceps_nyasaensis ,(Lydekkerina_huxleyi ,(Wetlugasaurus_angustifrons ,(Edingerella_madagascariensis ,((((Trematolestes_hagdorni ,(Trematosaurus_brauni ,(Peltostega_erici ,Lyrocephaliscus_euri ))),((Siderops_kehli ,((Laidleria_gracilis ,Batrachosuchus_browni ),(Plagiosuchus_pustuliferus ,Gerrothorax_pulcherrimus ))),(Callistomordax_kugleri ,Metoposaurus_krasiejowensis ))),(Benthosuchus_sushkini ,(Eocyclotosaurus_appetolatus ,((Eryosuchus_garjainovi ,Mastodonsaurus_giganteus ),(Paracyclotosaurus_davidi ,Cyclotosaurus_intermedius ))))),(Watsonisuchus_gunganj ,Parotosuchus_nasutus )))))))))))))))),((Trimerorhachis_insignis ,Neldasaurus_wrightae ),((Isodectes_obtsusus ,Acroplous_vorax ),(Dvinosaurus_primus ,(Thabanchuia_oomie ,Tupilakosaurus_wetlugensis ))))));
tree tnt_703 = [&U] 
(Proterogryinus_scheelei ,((Dendrerpeton_helogenes ,(Balanerpeton_woodi ,(((Edops_craigi ,Nigerpeton_ricqlesi ),(Chenoprosopus_milleri ,(Adamanterpeton_ohioensis ,Cochleosaurus_bohemicus ))),(((Acanthostomatops_vorax ,Zatrachys_serratus ),(((Micromelerpeton_credneri ,(Branchierpeton_amblystomum ,(Limnogyrinus_elegans ,(Branchiosaurus_salamandroides ,Apateon_pedestris )))),(Micropholis_stowi ,(Platyrhinops_lyelli ,(Amphibamus_grandiceps ,(Doleserpeton_annectens ,Gerobatrachus_hottoni ))))),((Cacops_aspidephorus ,(Dissorophus_multicinctus ,Broiliellus_texensis )),(Ecolsonia_cutlerensis ,(Acheloma_cumminsi ,Phonerpeton_pricei ))))),((Onchiodon_labyrinthicus ,Eryops_megacephalus ),(Sclerocephalus_haeuseri ,(Glanochthon_latirostris ,(Archegosaurus_decheni ,(Australerpeton_cosgriffi ,(Uranocentrodon_senekalensis ,(Rhineceps_nyasaensis ,(Lydekkerina_huxleyi ,(Wetlugasaurus_angustifrons ,(Edingerella_madagascariensis ,(((((Peltostega_erici ,Lyrocephaliscus_euri ),(Trematosaurus_brauni ,Trematolestes_hagdorni )),((Siderops_kehli ,(Laidleria_gracilis ,(Batrachosuchus_browni ,(Plagiosuchus_pustuliferus ,Gerrothorax_pulcherrimus )))),(Callistomordax_kugleri ,Metoposaurus_krasiejowensis ))),(Benthosuchus_sushkini ,(Eocyclotosaurus_appetolatus ,((Eryosuchus_garjainovi ,Mastodonsaurus_giganteus ),(Paracyclotosaurus_davidi ,Cyclotosaurus_intermedius ))))),(Watsonisuchus_gunganj ,Parotosuchus_nasutus )))))))))))))))),((Trimerorhachis_insignis ,Neldasaurus_wrightae ),((Isodectes_obtsusus ,Acroplous_vorax ),(Dvinosaurus_primus ,(Thabanchuia_oomie ,Tupilakosaurus_wetlugensis ))))));
tree tnt_704 = [&U] 
(Proterogryinus_scheelei ,((Dendrerpeton_helogenes ,(Balanerpeton_woodi ,(((Edops_craigi ,Nigerpeton_ricqlesi ),(Chenoprosopus_milleri ,(Adamanterpeton_ohioensis ,Cochleosaurus_bohemicus ))),(((Acanthostomatops_vorax ,Zatrachys_serratus ),(((Micromelerpeton_credneri ,(Limnogyrinus_elegans ,Branchierpeton_amblystomum )),(Micropholis_stowi ,((Branchiosaurus_salamandroides ,Apateon_pedestris ),(Platyrhinops_lyelli ,(Amphibamus_grandiceps ,(Doleserpeton_annectens ,Gerobatrachus_hottoni )))))),((Cacops_aspidephorus ,(Dissorophus_multicinctus ,Broiliellus_texensis )),(Ecolsonia_cutlerensis ,(Acheloma_cumminsi ,Phonerpeton_pricei ))))),((Onchiodon_labyrinthicus ,Eryops_megacephalus ),(Sclerocephalus_haeuseri ,(Glanochthon_latirostris ,(Archegosaurus_decheni ,(Australerpeton_cosgriffi ,(Uranocentrodon_senekalensis ,(Rhineceps_nyasaensis ,(Lydekkerina_huxleyi ,(Wetlugasaurus_angustifrons ,(Edingerella_madagascariensis ,((((Trematolestes_hagdorni ,(Trematosaurus_brauni ,(Peltostega_erici ,Lyrocephaliscus_euri ))),((Siderops_kehli ,(Laidleria_gracilis ,(Batrachosuchus_browni ,(Plagiosuchus_pustuliferus ,Gerrothorax_pulcherrimus )))),(Callistomordax_kugleri ,Metoposaurus_krasiejowensis ))),(Benthosuchus_sushkini ,(Eocyclotosaurus_appetolatus ,((Eryosuchus_garjainovi ,Mastodonsaurus_giganteus ),(Paracyclotosaurus_davidi ,Cyclotosaurus_intermedius ))))),(Watsonisuchus_gunganj ,Parotosuchus_nasutus )))))))))))))))),((Trimerorhachis_insignis ,Neldasaurus_wrightae ),((Isodectes_obtsusus ,Acroplous_vorax ),(Dvinosaurus_primus ,(Thabanchuia_oomie ,Tupilakosaurus_wetlugensis ))))));
tree tnt_705 = [&U] 
(Proterogryinus_scheelei ,((Dendrerpeton_helogenes ,(Balanerpeton_woodi ,(((Edops_craigi ,Nigerpeton_ricqlesi ),(Chenoprosopus_milleri ,(Adamanterpeton_ohioensis ,Cochleosaurus_bohemicus ))),(((Acanthostomatops_vorax ,Zatrachys_serratus ),(((Micromelerpeton_credneri ,(Limnogyrinus_elegans ,Branchierpeton_amblystomum )),(Micropholis_stowi ,((Branchiosaurus_salamandroides ,Apateon_pedestris ),(Platyrhinops_lyelli ,(Amphibamus_grandiceps ,(Doleserpeton_annectens ,Gerobatrachus_hottoni )))))),((Cacops_aspidephorus ,(Dissorophus_multicinctus ,Broiliellus_texensis )),(Ecolsonia_cutlerensis ,(Acheloma_cumminsi ,Phonerpeton_pricei ))))),((Onchiodon_labyrinthicus ,Eryops_megacephalus ),(Sclerocephalus_haeuseri ,(Glanochthon_latirostris ,(Archegosaurus_decheni ,(Australerpeton_cosgriffi ,(Uranocentrodon_senekalensis ,(Rhineceps_nyasaensis ,(Lydekkerina_huxleyi ,(((Peltostega_erici ,((Lyrocephaliscus_euri ,(Trematosaurus_brauni ,Trematolestes_hagdorni )),(Callistomordax_kugleri ,Metoposaurus_krasiejowensis ))),(Siderops_kehli ,((Laidleria_gracilis ,Batrachosuchus_browni ),(Plagiosuchus_pustuliferus ,Gerrothorax_pulcherrimus )))),(Edingerella_madagascariensis ,(Wetlugasaurus_angustifrons ,((Watsonisuchus_gunganj ,Parotosuchus_nasutus ),(Benthosuchus_sushkini ,(Eocyclotosaurus_appetolatus ,((Eryosuchus_garjainovi ,Mastodonsaurus_giganteus ),(Paracyclotosaurus_davidi ,Cyclotosaurus_intermedius )))))))))))))))))))),(Neldasaurus_wrightae ,(Trimerorhachis_insignis ,((Isodectes_obtsusus ,Acroplous_vorax ),(Dvinosaurus_primus ,(Thabanchuia_oomie ,Tupilakosaurus_wetlugensis )))))));
tree tnt_706 = [&U] 
(Proterogryinus_scheelei ,((Dendrerpeton_helogenes ,(Balanerpeton_woodi ,(((Edops_craigi ,Nigerpeton_ricqlesi ),(Chenoprosopus_milleri ,(Adamanterpeton_ohioensis ,Cochleosaurus_bohemicus ))),(((Acanthostomatops_vorax ,Zatrachys_serratus ),(((Micromelerpeton_credneri ,(Limnogyrinus_elegans ,Branchierpeton_amblystomum )),(Micropholis_stowi ,((Branchiosaurus_salamandroides ,Apateon_pedestris ),(Platyrhinops_lyelli ,(Amphibamus_grandiceps ,(Doleserpeton_annectens ,Gerobatrachus_hottoni )))))),((Cacops_aspidephorus ,(Dissorophus_multicinctus ,Broiliellus_texensis )),(Ecolsonia_cutlerensis ,(Acheloma_cumminsi ,Phonerpeton_pricei ))))),((Onchiodon_labyrinthicus ,Eryops_megacephalus ),(Sclerocephalus_haeuseri ,(Glanochthon_latirostris ,(Archegosaurus_decheni ,(Australerpeton_cosgriffi ,(Uranocentrodon_senekalensis ,(Rhineceps_nyasaensis ,(Lydekkerina_huxleyi ,(Wetlugasaurus_angustifrons ,(Watsonisuchus_gunganj ,(Parotosuchus_nasutus ,(Edingerella_madagascariensis ,(((Trematosaurus_brauni ,(Trematolestes_hagdorni ,(Peltostega_erici ,Lyrocephaliscus_euri ))),((Siderops_kehli ,(Batrachosuchus_browni ,(Laidleria_gracilis ,(Plagiosuchus_pustuliferus ,Gerrothorax_pulcherrimus )))),(Callistomordax_kugleri ,Metoposaurus_krasiejowensis ))),(Benthosuchus_sushkini ,(Eocyclotosaurus_appetolatus ,((Eryosuchus_garjainovi ,Mastodonsaurus_giganteus ),(Paracyclotosaurus_davidi ,Cyclotosaurus_intermedius ))))))))))))))))))))),((Trimerorhachis_insignis ,Neldasaurus_wrightae ),((Isodectes_obtsusus ,Acroplous_vorax ),(Dvinosaurus_primus ,(Thabanchuia_oomie ,Tupilakosaurus_wetlugensis ))))));
tree tnt_707 = [&U] 
(Proterogryinus_scheelei ,((Dendrerpeton_helogenes ,(Balanerpeton_woodi ,(((Edops_craigi ,Nigerpeton_ricqlesi ),(Chenoprosopus_milleri ,(Adamanterpeton_ohioensis ,Cochleosaurus_bohemicus ))),(((Acanthostomatops_vorax ,Zatrachys_serratus ),(((Micromelerpeton_credneri ,(Limnogyrinus_elegans ,Branchierpeton_amblystomum )),(Micropholis_stowi ,((Branchiosaurus_salamandroides ,Apateon_pedestris ),(Platyrhinops_lyelli ,(Amphibamus_grandiceps ,(Doleserpeton_annectens ,Gerobatrachus_hottoni )))))),((Cacops_aspidephorus ,(Dissorophus_multicinctus ,Broiliellus_texensis )),(Ecolsonia_cutlerensis ,(Acheloma_cumminsi ,Phonerpeton_pricei ))))),((Onchiodon_labyrinthicus ,Eryops_megacephalus ),(Sclerocephalus_haeuseri ,(Glanochthon_latirostris ,(Archegosaurus_decheni ,(Australerpeton_cosgriffi ,(Uranocentrodon_senekalensis ,(Rhineceps_nyasaensis ,(Lydekkerina_huxleyi ,(Wetlugasaurus_angustifrons ,(Watsonisuchus_gunganj ,(Parotosuchus_nasutus ,(Edingerella_madagascariensis ,(((Trematosaurus_brauni ,(Trematolestes_hagdorni ,(Peltostega_erici ,Lyrocephaliscus_euri ))),((Siderops_kehli ,(Laidleria_gracilis ,(Batrachosuchus_browni ,(Plagiosuchus_pustuliferus ,Gerrothorax_pulcherrimus )))),(Callistomordax_kugleri ,Metoposaurus_krasiejowensis ))),(Benthosuchus_sushkini ,(Eocyclotosaurus_appetolatus ,((Eryosuchus_garjainovi ,Mastodonsaurus_giganteus ),(Paracyclotosaurus_davidi ,Cyclotosaurus_intermedius ))))))))))))))))))))),((Trimerorhachis_insignis ,Neldasaurus_wrightae ),((Isodectes_obtsusus ,Acroplous_vorax ),(Dvinosaurus_primus ,(Thabanchuia_oomie ,Tupilakosaurus_wetlugensis ))))));
tree tnt_708 = [&U] 
(Proterogryinus_scheelei ,((Dendrerpeton_helogenes ,(Balanerpeton_woodi ,(((Edops_craigi ,Nigerpeton_ricqlesi ),(Chenoprosopus_milleri ,(Adamanterpeton_ohioensis ,Cochleosaurus_bohemicus ))),(((Acanthostomatops_vorax ,Zatrachys_serratus ),(((Micromelerpeton_credneri ,(Limnogyrinus_elegans ,Branchierpeton_amblystomum )),(Micropholis_stowi ,((Branchiosaurus_salamandroides ,Apateon_pedestris ),(Platyrhinops_lyelli ,(Amphibamus_grandiceps ,(Doleserpeton_annectens ,Gerobatrachus_hottoni )))))),((Cacops_aspidephorus ,(Dissorophus_multicinctus ,Broiliellus_texensis )),(Ecolsonia_cutlerensis ,(Acheloma_cumminsi ,Phonerpeton_pricei ))))),((Onchiodon_labyrinthicus ,Eryops_megacephalus ),(Sclerocephalus_haeuseri ,(Glanochthon_latirostris ,(Archegosaurus_decheni ,(Australerpeton_cosgriffi ,(Uranocentrodon_senekalensis ,(Rhineceps_nyasaensis ,(Lydekkerina_huxleyi ,(Wetlugasaurus_angustifrons ,((((Trematosaurus_brauni ,(Trematolestes_hagdorni ,(Peltostega_erici ,Lyrocephaliscus_euri ))),((Siderops_kehli ,(Batrachosuchus_browni ,(Laidleria_gracilis ,(Plagiosuchus_pustuliferus ,Gerrothorax_pulcherrimus )))),(Callistomordax_kugleri ,Metoposaurus_krasiejowensis ))),(Benthosuchus_sushkini ,(Eocyclotosaurus_appetolatus ,((Eryosuchus_garjainovi ,Mastodonsaurus_giganteus ),(Paracyclotosaurus_davidi ,Cyclotosaurus_intermedius ))))),(Watsonisuchus_gunganj ,(Edingerella_madagascariensis ,Parotosuchus_nasutus )))))))))))))))),((Trimerorhachis_insignis ,Neldasaurus_wrightae ),((Isodectes_obtsusus ,Acroplous_vorax ),(Dvinosaurus_primus ,(Thabanchuia_oomie ,Tupilakosaurus_wetlugensis ))))));
tree tnt_709 = [&U] 
(Proterogryinus_scheelei ,((Dendrerpeton_helogenes ,(Balanerpeton_woodi ,(((Edops_craigi ,Nigerpeton_ricqlesi ),(Chenoprosopus_milleri ,(Adamanterpeton_ohioensis ,Cochleosaurus_bohemicus ))),(((Acanthostomatops_vorax ,Zatrachys_serratus ),(((Micromelerpeton_credneri ,(Limnogyrinus_elegans ,Branchierpeton_amblystomum )),(Micropholis_stowi ,((Branchiosaurus_salamandroides ,Apateon_pedestris ),(Platyrhinops_lyelli ,(Amphibamus_grandiceps ,(Doleserpeton_annectens ,Gerobatrachus_hottoni )))))),((Cacops_aspidephorus ,(Dissorophus_multicinctus ,Broiliellus_texensis )),(Ecolsonia_cutlerensis ,(Acheloma_cumminsi ,Phonerpeton_pricei ))))),((Onchiodon_labyrinthicus ,Eryops_megacephalus ),(Sclerocephalus_haeuseri ,(Glanochthon_latirostris ,(Archegosaurus_decheni ,(Australerpeton_cosgriffi ,(Uranocentrodon_senekalensis ,(Rhineceps_nyasaensis ,(Lydekkerina_huxleyi ,(Wetlugasaurus_angustifrons ,(Watsonisuchus_gunganj ,(Parotosuchus_nasutus ,(Edingerella_madagascariensis ,(((Trematosaurus_brauni ,(Trematolestes_hagdorni ,(Peltostega_erici ,Lyrocephaliscus_euri ))),((Siderops_kehli ,(Laidleria_gracilis ,(Batrachosuchus_browni ,(Plagiosuchus_pustuliferus ,Gerrothorax_pulcherrimus )))),(Callistomordax_kugleri ,Metoposaurus_krasiejowensis ))),(Benthosuchus_sushkini ,(Eocyclotosaurus_appetolatus ,((Eryosuchus_garjainovi ,Mastodonsaurus_giganteus ),(Paracyclotosaurus_davidi ,Cyclotosaurus_intermedius ))))))))))))))))))))),(Neldasaurus_wrightae ,(Trimerorhachis_insignis ,((Isodectes_obtsusus ,Acroplous_vorax ),(Dvinosaurus_primus ,(Thabanchuia_oomie ,Tupilakosaurus_wetlugensis )))))));
tree tnt_710 = [&U] 
(Proterogryinus_scheelei ,((Dendrerpeton_helogenes ,(Balanerpeton_woodi ,(((Edops_craigi ,Nigerpeton_ricqlesi ),(Chenoprosopus_milleri ,(Adamanterpeton_ohioensis ,Cochleosaurus_bohemicus ))),(((Acanthostomatops_vorax ,Zatrachys_serratus ),(((Micromelerpeton_credneri ,(Branchierpeton_amblystomum ,(Limnogyrinus_elegans ,(Branchiosaurus_salamandroides ,Apateon_pedestris )))),(Micropholis_stowi ,(Platyrhinops_lyelli ,(Amphibamus_grandiceps ,(Doleserpeton_annectens ,Gerobatrachus_hottoni ))))),((Cacops_aspidephorus ,(Dissorophus_multicinctus ,Broiliellus_texensis )),(Ecolsonia_cutlerensis ,(Acheloma_cumminsi ,Phonerpeton_pricei ))))),((Onchiodon_labyrinthicus ,Eryops_megacephalus ),(Sclerocephalus_haeuseri ,(Glanochthon_latirostris ,(Archegosaurus_decheni ,(Australerpeton_cosgriffi ,(Uranocentrodon_senekalensis ,(Rhineceps_nyasaensis ,(Lydekkerina_huxleyi ,(Wetlugasaurus_angustifrons ,(Watsonisuchus_gunganj ,(Parotosuchus_nasutus ,(Edingerella_madagascariensis ,(((Trematosaurus_brauni ,(Trematolestes_hagdorni ,(Peltostega_erici ,Lyrocephaliscus_euri ))),((Siderops_kehli ,(Laidleria_gracilis ,(Batrachosuchus_browni ,(Plagiosuchus_pustuliferus ,Gerrothorax_pulcherrimus )))),(Callistomordax_kugleri ,Metoposaurus_krasiejowensis ))),(Benthosuchus_sushkini ,(Eocyclotosaurus_appetolatus ,((Eryosuchus_garjainovi ,Mastodonsaurus_giganteus ),(Paracyclotosaurus_davidi ,Cyclotosaurus_intermedius ))))))))))))))))))))),((Trimerorhachis_insignis ,Neldasaurus_wrightae ),((Isodectes_obtsusus ,Acroplous_vorax ),(Dvinosaurus_primus ,(Thabanchuia_oomie ,Tupilakosaurus_wetlugensis ))))));
tree tnt_711 = [&U] 
(Proterogryinus_scheelei ,((Dendrerpeton_helogenes ,(Balanerpeton_woodi ,(((Edops_craigi ,Nigerpeton_ricqlesi ),(Chenoprosopus_milleri ,(Adamanterpeton_ohioensis ,Cochleosaurus_bohemicus ))),(((Acanthostomatops_vorax ,Zatrachys_serratus ),(((Micromelerpeton_credneri ,(Limnogyrinus_elegans ,(Branchierpeton_amblystomum ,(Branchiosaurus_salamandroides ,Apateon_pedestris )))),(Micropholis_stowi ,(Platyrhinops_lyelli ,(Amphibamus_grandiceps ,(Doleserpeton_annectens ,Gerobatrachus_hottoni ))))),((Cacops_aspidephorus ,(Dissorophus_multicinctus ,Broiliellus_texensis )),(Ecolsonia_cutlerensis ,(Acheloma_cumminsi ,Phonerpeton_pricei ))))),((Onchiodon_labyrinthicus ,Eryops_megacephalus ),(Sclerocephalus_haeuseri ,(Glanochthon_latirostris ,(Archegosaurus_decheni ,(Australerpeton_cosgriffi ,(Uranocentrodon_senekalensis ,(Rhineceps_nyasaensis ,(Lydekkerina_huxleyi ,(Wetlugasaurus_angustifrons ,(Watsonisuchus_gunganj ,(Parotosuchus_nasutus ,(Edingerella_madagascariensis ,(((Trematosaurus_brauni ,(Trematolestes_hagdorni ,(Peltostega_erici ,Lyrocephaliscus_euri ))),((Siderops_kehli ,(Laidleria_gracilis ,(Batrachosuchus_browni ,(Plagiosuchus_pustuliferus ,Gerrothorax_pulcherrimus )))),(Callistomordax_kugleri ,Metoposaurus_krasiejowensis ))),(Benthosuchus_sushkini ,(Eocyclotosaurus_appetolatus ,((Eryosuchus_garjainovi ,Mastodonsaurus_giganteus ),(Paracyclotosaurus_davidi ,Cyclotosaurus_intermedius ))))))))))))))))))))),((Trimerorhachis_insignis ,Neldasaurus_wrightae ),((Isodectes_obtsusus ,Acroplous_vorax ),(Dvinosaurus_primus ,(Thabanchuia_oomie ,Tupilakosaurus_wetlugensis ))))));
tree tnt_712 = [&U] 
(Proterogryinus_scheelei ,((Dendrerpeton_helogenes ,(Balanerpeton_woodi ,(((Edops_craigi ,Nigerpeton_ricqlesi ),(Chenoprosopus_milleri ,(Adamanterpeton_ohioensis ,Cochleosaurus_bohemicus ))),(((Acanthostomatops_vorax ,Zatrachys_serratus ),(((Micromelerpeton_credneri ,(Limnogyrinus_elegans ,Branchierpeton_amblystomum )),(Micropholis_stowi ,((Branchiosaurus_salamandroides ,Apateon_pedestris ),(Platyrhinops_lyelli ,(Amphibamus_grandiceps ,(Doleserpeton_annectens ,Gerobatrachus_hottoni )))))),((Cacops_aspidephorus ,(Dissorophus_multicinctus ,Broiliellus_texensis )),(Ecolsonia_cutlerensis ,(Acheloma_cumminsi ,Phonerpeton_pricei ))))),((Onchiodon_labyrinthicus ,Eryops_megacephalus ),(Sclerocephalus_haeuseri ,(Glanochthon_latirostris ,(Archegosaurus_decheni ,(Australerpeton_cosgriffi ,(Uranocentrodon_senekalensis ,(Rhineceps_nyasaensis ,(Lydekkerina_huxleyi ,(Wetlugasaurus_angustifrons ,((((Trematosaurus_brauni ,(Trematolestes_hagdorni ,(Peltostega_erici ,Lyrocephaliscus_euri ))),((Siderops_kehli ,(Batrachosuchus_browni ,(Laidleria_gracilis ,(Plagiosuchus_pustuliferus ,Gerrothorax_pulcherrimus )))),(Callistomordax_kugleri ,Metoposaurus_krasiejowensis ))),(Benthosuchus_sushkini ,(Eocyclotosaurus_appetolatus ,((Eryosuchus_garjainovi ,Mastodonsaurus_giganteus ),(Paracyclotosaurus_davidi ,Cyclotosaurus_intermedius ))))),(Watsonisuchus_gunganj ,(Edingerella_madagascariensis ,Parotosuchus_nasutus )))))))))))))))),(Trimerorhachis_insignis ,(Neldasaurus_wrightae ,((Isodectes_obtsusus ,Acroplous_vorax ),(Dvinosaurus_primus ,(Thabanchuia_oomie ,Tupilakosaurus_wetlugensis )))))));
tree tnt_713 = [&U] 
(Proterogryinus_scheelei ,((Dendrerpeton_helogenes ,(Balanerpeton_woodi ,(((Edops_craigi ,Nigerpeton_ricqlesi ),(Chenoprosopus_milleri ,(Adamanterpeton_ohioensis ,Cochleosaurus_bohemicus ))),(((Acanthostomatops_vorax ,Zatrachys_serratus ),(((Micromelerpeton_credneri ,(Limnogyrinus_elegans ,Branchierpeton_amblystomum )),(Micropholis_stowi ,((Branchiosaurus_salamandroides ,Apateon_pedestris ),(Platyrhinops_lyelli ,(Amphibamus_grandiceps ,(Doleserpeton_annectens ,Gerobatrachus_hottoni )))))),((Cacops_aspidephorus ,(Dissorophus_multicinctus ,Broiliellus_texensis )),(Ecolsonia_cutlerensis ,(Acheloma_cumminsi ,Phonerpeton_pricei ))))),((Onchiodon_labyrinthicus ,Eryops_megacephalus ),(Sclerocephalus_haeuseri ,(Glanochthon_latirostris ,(Archegosaurus_decheni ,(Australerpeton_cosgriffi ,(Uranocentrodon_senekalensis ,(Rhineceps_nyasaensis ,(Lydekkerina_huxleyi ,(Wetlugasaurus_angustifrons ,(Edingerella_madagascariensis ,((((Trematosaurus_brauni ,(Trematolestes_hagdorni ,(Peltostega_erici ,Lyrocephaliscus_euri ))),((Siderops_kehli ,(Batrachosuchus_browni ,(Laidleria_gracilis ,(Plagiosuchus_pustuliferus ,Gerrothorax_pulcherrimus )))),(Callistomordax_kugleri ,Metoposaurus_krasiejowensis ))),(Benthosuchus_sushkini ,(Eocyclotosaurus_appetolatus ,((Eryosuchus_garjainovi ,Mastodonsaurus_giganteus ),(Paracyclotosaurus_davidi ,Cyclotosaurus_intermedius ))))),(Watsonisuchus_gunganj ,Parotosuchus_nasutus )))))))))))))))),((Trimerorhachis_insignis ,Neldasaurus_wrightae ),((Isodectes_obtsusus ,Acroplous_vorax ),(Dvinosaurus_primus ,(Thabanchuia_oomie ,Tupilakosaurus_wetlugensis ))))));
tree tnt_714 = [&U] 
(Proterogryinus_scheelei ,((Dendrerpeton_helogenes ,(Balanerpeton_woodi ,(((Edops_craigi ,Nigerpeton_ricqlesi ),(Chenoprosopus_milleri ,(Adamanterpeton_ohioensis ,Cochleosaurus_bohemicus ))),(((Acanthostomatops_vorax ,Zatrachys_serratus ),(((Micromelerpeton_credneri ,(Limnogyrinus_elegans ,(Branchierpeton_amblystomum ,(Branchiosaurus_salamandroides ,Apateon_pedestris )))),(Micropholis_stowi ,(Platyrhinops_lyelli ,(Amphibamus_grandiceps ,(Doleserpeton_annectens ,Gerobatrachus_hottoni ))))),((Cacops_aspidephorus ,(Dissorophus_multicinctus ,Broiliellus_texensis )),(Ecolsonia_cutlerensis ,(Acheloma_cumminsi ,Phonerpeton_pricei ))))),((Onchiodon_labyrinthicus ,Eryops_megacephalus ),(Sclerocephalus_haeuseri ,(Glanochthon_latirostris ,(Archegosaurus_decheni ,(Australerpeton_cosgriffi ,(Uranocentrodon_senekalensis ,(Rhineceps_nyasaensis ,(Lydekkerina_huxleyi ,(Wetlugasaurus_angustifrons ,(Watsonisuchus_gunganj ,(Parotosuchus_nasutus ,(Edingerella_madagascariensis ,(((Trematosaurus_brauni ,(Trematolestes_hagdorni ,(Peltostega_erici ,Lyrocephaliscus_euri ))),((Siderops_kehli ,(Laidleria_gracilis ,(Batrachosuchus_browni ,(Plagiosuchus_pustuliferus ,Gerrothorax_pulcherrimus )))),(Callistomordax_kugleri ,Metoposaurus_krasiejowensis ))),(Benthosuchus_sushkini ,(Eocyclotosaurus_appetolatus ,((Eryosuchus_garjainovi ,Mastodonsaurus_giganteus ),(Paracyclotosaurus_davidi ,Cyclotosaurus_intermedius ))))))))))))))))))))),(Neldasaurus_wrightae ,(Trimerorhachis_insignis ,((Isodectes_obtsusus ,Acroplous_vorax ),(Dvinosaurus_primus ,(Thabanchuia_oomie ,Tupilakosaurus_wetlugensis )))))));
tree tnt_715 = [&U] 
(Proterogryinus_scheelei ,((Dendrerpeton_helogenes ,(Balanerpeton_woodi ,(((Edops_craigi ,Nigerpeton_ricqlesi ),(Chenoprosopus_milleri ,(Adamanterpeton_ohioensis ,Cochleosaurus_bohemicus ))),(((Acanthostomatops_vorax ,Zatrachys_serratus ),(((Micromelerpeton_credneri ,(Limnogyrinus_elegans ,Branchierpeton_amblystomum )),(Micropholis_stowi ,((Branchiosaurus_salamandroides ,Apateon_pedestris ),(Platyrhinops_lyelli ,(Amphibamus_grandiceps ,(Doleserpeton_annectens ,Gerobatrachus_hottoni )))))),((Cacops_aspidephorus ,(Dissorophus_multicinctus ,Broiliellus_texensis )),(Ecolsonia_cutlerensis ,(Acheloma_cumminsi ,Phonerpeton_pricei ))))),((Onchiodon_labyrinthicus ,Eryops_megacephalus ),(Sclerocephalus_haeuseri ,(Glanochthon_latirostris ,(Archegosaurus_decheni ,(Australerpeton_cosgriffi ,(Uranocentrodon_senekalensis ,(Rhineceps_nyasaensis ,(Lydekkerina_huxleyi ,(Wetlugasaurus_angustifrons ,((((Trematosaurus_brauni ,(Trematolestes_hagdorni ,(Peltostega_erici ,Lyrocephaliscus_euri ))),((Siderops_kehli ,(Laidleria_gracilis ,(Batrachosuchus_browni ,(Plagiosuchus_pustuliferus ,Gerrothorax_pulcherrimus )))),(Callistomordax_kugleri ,Metoposaurus_krasiejowensis ))),(Benthosuchus_sushkini ,(Eocyclotosaurus_appetolatus ,((Eryosuchus_garjainovi ,Mastodonsaurus_giganteus ),(Paracyclotosaurus_davidi ,Cyclotosaurus_intermedius ))))),(Watsonisuchus_gunganj ,(Edingerella_madagascariensis ,Parotosuchus_nasutus )))))))))))))))),(Neldasaurus_wrightae ,(Trimerorhachis_insignis ,((Isodectes_obtsusus ,Acroplous_vorax ),(Dvinosaurus_primus ,(Thabanchuia_oomie ,Tupilakosaurus_wetlugensis )))))));
tree tnt_716 = [&U] 
(Proterogryinus_scheelei ,((Dendrerpeton_helogenes ,(Balanerpeton_woodi ,(((Edops_craigi ,Nigerpeton_ricqlesi ),(Chenoprosopus_milleri ,(Adamanterpeton_ohioensis ,Cochleosaurus_bohemicus ))),(((Acanthostomatops_vorax ,Zatrachys_serratus ),(((Micromelerpeton_credneri ,(Branchierpeton_amblystomum ,(Limnogyrinus_elegans ,(Branchiosaurus_salamandroides ,Apateon_pedestris )))),(Micropholis_stowi ,(Platyrhinops_lyelli ,(Amphibamus_grandiceps ,(Doleserpeton_annectens ,Gerobatrachus_hottoni ))))),((Cacops_aspidephorus ,(Dissorophus_multicinctus ,Broiliellus_texensis )),(Ecolsonia_cutlerensis ,(Acheloma_cumminsi ,Phonerpeton_pricei ))))),((Onchiodon_labyrinthicus ,Eryops_megacephalus ),(Sclerocephalus_haeuseri ,(Glanochthon_latirostris ,(Archegosaurus_decheni ,(Australerpeton_cosgriffi ,(Uranocentrodon_senekalensis ,(Rhineceps_nyasaensis ,(Lydekkerina_huxleyi ,(Wetlugasaurus_angustifrons ,((Edingerella_madagascariensis ,(Benthosuchus_sushkini ,((((Peltostega_erici ,Lyrocephaliscus_euri ),(Trematosaurus_brauni ,Trematolestes_hagdorni )),((Siderops_kehli ,(Batrachosuchus_browni ,(Laidleria_gracilis ,(Plagiosuchus_pustuliferus ,Gerrothorax_pulcherrimus )))),(Callistomordax_kugleri ,Metoposaurus_krasiejowensis ))),(Eocyclotosaurus_appetolatus ,((Eryosuchus_garjainovi ,Mastodonsaurus_giganteus ),(Paracyclotosaurus_davidi ,Cyclotosaurus_intermedius )))))),(Watsonisuchus_gunganj ,Parotosuchus_nasutus ))))))))))))))),(Trimerorhachis_insignis ,(Neldasaurus_wrightae ,((Isodectes_obtsusus ,Acroplous_vorax ),(Dvinosaurus_primus ,(Thabanchuia_oomie ,Tupilakosaurus_wetlugensis )))))));
tree tnt_717 = [&U] 
(Proterogryinus_scheelei ,((Dendrerpeton_helogenes ,(Balanerpeton_woodi ,(((Edops_craigi ,Nigerpeton_ricqlesi ),(Chenoprosopus_milleri ,(Adamanterpeton_ohioensis ,Cochleosaurus_bohemicus ))),(((Acanthostomatops_vorax ,Zatrachys_serratus ),(((Micromelerpeton_credneri ,(Branchierpeton_amblystomum ,(Limnogyrinus_elegans ,(Branchiosaurus_salamandroides ,Apateon_pedestris )))),(Micropholis_stowi ,(Platyrhinops_lyelli ,(Amphibamus_grandiceps ,(Doleserpeton_annectens ,Gerobatrachus_hottoni ))))),((Cacops_aspidephorus ,(Dissorophus_multicinctus ,Broiliellus_texensis )),(Ecolsonia_cutlerensis ,(Acheloma_cumminsi ,Phonerpeton_pricei ))))),((Onchiodon_labyrinthicus ,Eryops_megacephalus ),(Sclerocephalus_haeuseri ,(Glanochthon_latirostris ,(Archegosaurus_decheni ,(Australerpeton_cosgriffi ,(Uranocentrodon_senekalensis ,(Rhineceps_nyasaensis ,(Lydekkerina_huxleyi ,(Wetlugasaurus_angustifrons ,((Edingerella_madagascariensis ,(Benthosuchus_sushkini ,(((Trematosaurus_brauni ,(Trematolestes_hagdorni ,(Peltostega_erici ,Lyrocephaliscus_euri ))),((Siderops_kehli ,(Batrachosuchus_browni ,(Laidleria_gracilis ,(Plagiosuchus_pustuliferus ,Gerrothorax_pulcherrimus )))),(Callistomordax_kugleri ,Metoposaurus_krasiejowensis ))),(Eocyclotosaurus_appetolatus ,((Eryosuchus_garjainovi ,Mastodonsaurus_giganteus ),(Paracyclotosaurus_davidi ,Cyclotosaurus_intermedius )))))),(Watsonisuchus_gunganj ,Parotosuchus_nasutus ))))))))))))))),(Trimerorhachis_insignis ,(Neldasaurus_wrightae ,((Isodectes_obtsusus ,Acroplous_vorax ),(Dvinosaurus_primus ,(Thabanchuia_oomie ,Tupilakosaurus_wetlugensis )))))));
tree tnt_718 = [&U] 
(Proterogryinus_scheelei ,((Dendrerpeton_helogenes ,(Balanerpeton_woodi ,(((Edops_craigi ,Nigerpeton_ricqlesi ),(Chenoprosopus_milleri ,(Adamanterpeton_ohioensis ,Cochleosaurus_bohemicus ))),(((Acanthostomatops_vorax ,Zatrachys_serratus ),(((Micromelerpeton_credneri ,(Branchierpeton_amblystomum ,(Limnogyrinus_elegans ,(Branchiosaurus_salamandroides ,Apateon_pedestris )))),(Micropholis_stowi ,(Platyrhinops_lyelli ,(Amphibamus_grandiceps ,(Doleserpeton_annectens ,Gerobatrachus_hottoni ))))),((Cacops_aspidephorus ,(Dissorophus_multicinctus ,Broiliellus_texensis )),(Ecolsonia_cutlerensis ,(Acheloma_cumminsi ,Phonerpeton_pricei ))))),((Onchiodon_labyrinthicus ,Eryops_megacephalus ),(Sclerocephalus_haeuseri ,(Glanochthon_latirostris ,(Archegosaurus_decheni ,(Australerpeton_cosgriffi ,(Uranocentrodon_senekalensis ,(Rhineceps_nyasaensis ,(Lydekkerina_huxleyi ,(Wetlugasaurus_angustifrons ,(Watsonisuchus_gunganj ,(Parotosuchus_nasutus ,(Edingerella_madagascariensis ,(Benthosuchus_sushkini ,((((Peltostega_erici ,Lyrocephaliscus_euri ),(Trematosaurus_brauni ,Trematolestes_hagdorni )),((Siderops_kehli ,(Batrachosuchus_browni ,(Laidleria_gracilis ,(Plagiosuchus_pustuliferus ,Gerrothorax_pulcherrimus )))),(Callistomordax_kugleri ,Metoposaurus_krasiejowensis ))),(Eocyclotosaurus_appetolatus ,((Eryosuchus_garjainovi ,Mastodonsaurus_giganteus ),(Paracyclotosaurus_davidi ,Cyclotosaurus_intermedius ))))))))))))))))))))),(Trimerorhachis_insignis ,(Neldasaurus_wrightae ,((Isodectes_obtsusus ,Acroplous_vorax ),(Dvinosaurus_primus ,(Thabanchuia_oomie ,Tupilakosaurus_wetlugensis )))))));
tree tnt_719 = [&U] 
(Proterogryinus_scheelei ,((Dendrerpeton_helogenes ,(Balanerpeton_woodi ,(((Edops_craigi ,Nigerpeton_ricqlesi ),(Chenoprosopus_milleri ,(Adamanterpeton_ohioensis ,Cochleosaurus_bohemicus ))),(((Acanthostomatops_vorax ,Zatrachys_serratus ),(((Micromelerpeton_credneri ,(Branchierpeton_amblystomum ,(Limnogyrinus_elegans ,(Branchiosaurus_salamandroides ,Apateon_pedestris )))),(Micropholis_stowi ,(Platyrhinops_lyelli ,(Amphibamus_grandiceps ,(Doleserpeton_annectens ,Gerobatrachus_hottoni ))))),((Cacops_aspidephorus ,(Dissorophus_multicinctus ,Broiliellus_texensis )),(Ecolsonia_cutlerensis ,(Acheloma_cumminsi ,Phonerpeton_pricei ))))),((Onchiodon_labyrinthicus ,Eryops_megacephalus ),(Sclerocephalus_haeuseri ,(Glanochthon_latirostris ,(Archegosaurus_decheni ,(Australerpeton_cosgriffi ,(Uranocentrodon_senekalensis ,(Rhineceps_nyasaensis ,(Lydekkerina_huxleyi ,(Wetlugasaurus_angustifrons ,(Parotosuchus_nasutus ,(Watsonisuchus_gunganj ,(Edingerella_madagascariensis ,(Benthosuchus_sushkini ,((((Peltostega_erici ,Lyrocephaliscus_euri ),(Trematosaurus_brauni ,Trematolestes_hagdorni )),((Siderops_kehli ,(Batrachosuchus_browni ,(Laidleria_gracilis ,(Plagiosuchus_pustuliferus ,Gerrothorax_pulcherrimus )))),(Callistomordax_kugleri ,Metoposaurus_krasiejowensis ))),(Eocyclotosaurus_appetolatus ,((Eryosuchus_garjainovi ,Mastodonsaurus_giganteus ),(Paracyclotosaurus_davidi ,Cyclotosaurus_intermedius ))))))))))))))))))))),(Trimerorhachis_insignis ,(Neldasaurus_wrightae ,((Isodectes_obtsusus ,Acroplous_vorax ),(Dvinosaurus_primus ,(Thabanchuia_oomie ,Tupilakosaurus_wetlugensis )))))));
tree tnt_720 = [&U] 
(Proterogryinus_scheelei ,((Dendrerpeton_helogenes ,(Balanerpeton_woodi ,(((Edops_craigi ,Nigerpeton_ricqlesi ),(Chenoprosopus_milleri ,(Adamanterpeton_ohioensis ,Cochleosaurus_bohemicus ))),(((Acanthostomatops_vorax ,Zatrachys_serratus ),(((Micromelerpeton_credneri ,(Branchierpeton_amblystomum ,(Limnogyrinus_elegans ,(Branchiosaurus_salamandroides ,Apateon_pedestris )))),(Micropholis_stowi ,(Platyrhinops_lyelli ,(Amphibamus_grandiceps ,(Doleserpeton_annectens ,Gerobatrachus_hottoni ))))),((Cacops_aspidephorus ,(Dissorophus_multicinctus ,Broiliellus_texensis )),(Ecolsonia_cutlerensis ,(Acheloma_cumminsi ,Phonerpeton_pricei ))))),((Onchiodon_labyrinthicus ,Eryops_megacephalus ),(Sclerocephalus_haeuseri ,(Glanochthon_latirostris ,(Archegosaurus_decheni ,(Australerpeton_cosgriffi ,(Uranocentrodon_senekalensis ,(Rhineceps_nyasaensis ,(Lydekkerina_huxleyi ,(Wetlugasaurus_angustifrons ,((Edingerella_madagascariensis ,(Benthosuchus_sushkini ,((((Peltostega_erici ,Lyrocephaliscus_euri ),(Trematosaurus_brauni ,Trematolestes_hagdorni )),((Siderops_kehli ,((Laidleria_gracilis ,Batrachosuchus_browni ),(Plagiosuchus_pustuliferus ,Gerrothorax_pulcherrimus ))),(Callistomordax_kugleri ,Metoposaurus_krasiejowensis ))),(Eocyclotosaurus_appetolatus ,((Eryosuchus_garjainovi ,Mastodonsaurus_giganteus ),(Paracyclotosaurus_davidi ,Cyclotosaurus_intermedius )))))),(Watsonisuchus_gunganj ,Parotosuchus_nasutus ))))))))))))))),(Trimerorhachis_insignis ,(Neldasaurus_wrightae ,((Isodectes_obtsusus ,Acroplous_vorax ),(Dvinosaurus_primus ,(Thabanchuia_oomie ,Tupilakosaurus_wetlugensis )))))));
tree tnt_721 = [&U] 
(Proterogryinus_scheelei ,((Dendrerpeton_helogenes ,(Balanerpeton_woodi ,(((Edops_craigi ,Nigerpeton_ricqlesi ),(Chenoprosopus_milleri ,(Adamanterpeton_ohioensis ,Cochleosaurus_bohemicus ))),(((Acanthostomatops_vorax ,Zatrachys_serratus ),(((Micromelerpeton_credneri ,(Limnogyrinus_elegans ,(Branchierpeton_amblystomum ,(Branchiosaurus_salamandroides ,Apateon_pedestris )))),(Micropholis_stowi ,(Platyrhinops_lyelli ,(Amphibamus_grandiceps ,(Doleserpeton_annectens ,Gerobatrachus_hottoni ))))),((Cacops_aspidephorus ,(Dissorophus_multicinctus ,Broiliellus_texensis )),(Ecolsonia_cutlerensis ,(Acheloma_cumminsi ,Phonerpeton_pricei ))))),((Onchiodon_labyrinthicus ,Eryops_megacephalus ),(Sclerocephalus_haeuseri ,(Glanochthon_latirostris ,(Archegosaurus_decheni ,(Australerpeton_cosgriffi ,(Uranocentrodon_senekalensis ,(Rhineceps_nyasaensis ,(Lydekkerina_huxleyi ,(Wetlugasaurus_angustifrons ,((Edingerella_madagascariensis ,(Benthosuchus_sushkini ,((((Peltostega_erici ,Lyrocephaliscus_euri ),(Trematosaurus_brauni ,Trematolestes_hagdorni )),((Siderops_kehli ,(Batrachosuchus_browni ,(Laidleria_gracilis ,(Plagiosuchus_pustuliferus ,Gerrothorax_pulcherrimus )))),(Callistomordax_kugleri ,Metoposaurus_krasiejowensis ))),(Eocyclotosaurus_appetolatus ,((Eryosuchus_garjainovi ,Mastodonsaurus_giganteus ),(Paracyclotosaurus_davidi ,Cyclotosaurus_intermedius )))))),(Watsonisuchus_gunganj ,Parotosuchus_nasutus ))))))))))))))),(Trimerorhachis_insignis ,(Neldasaurus_wrightae ,((Isodectes_obtsusus ,Acroplous_vorax ),(Dvinosaurus_primus ,(Thabanchuia_oomie ,Tupilakosaurus_wetlugensis )))))));
tree tnt_722 = [&U] 
(Proterogryinus_scheelei ,((Dendrerpeton_helogenes ,(Balanerpeton_woodi ,(((Edops_craigi ,Nigerpeton_ricqlesi ),(Chenoprosopus_milleri ,(Adamanterpeton_ohioensis ,Cochleosaurus_bohemicus ))),(((Acanthostomatops_vorax ,Zatrachys_serratus ),(((Micromelerpeton_credneri ,(Branchierpeton_amblystomum ,(Limnogyrinus_elegans ,(Branchiosaurus_salamandroides ,Apateon_pedestris )))),(Micropholis_stowi ,(Platyrhinops_lyelli ,(Amphibamus_grandiceps ,(Doleserpeton_annectens ,Gerobatrachus_hottoni ))))),((Cacops_aspidephorus ,(Dissorophus_multicinctus ,Broiliellus_texensis )),(Ecolsonia_cutlerensis ,(Acheloma_cumminsi ,Phonerpeton_pricei ))))),((Onchiodon_labyrinthicus ,Eryops_megacephalus ),(Sclerocephalus_haeuseri ,(Glanochthon_latirostris ,(Archegosaurus_decheni ,(Australerpeton_cosgriffi ,(Uranocentrodon_senekalensis ,(Rhineceps_nyasaensis ,(Lydekkerina_huxleyi ,(Wetlugasaurus_angustifrons ,((Edingerella_madagascariensis ,(Benthosuchus_sushkini ,((((Peltostega_erici ,Lyrocephaliscus_euri ),(Trematosaurus_brauni ,Trematolestes_hagdorni )),((Siderops_kehli ,(Laidleria_gracilis ,(Batrachosuchus_browni ,(Plagiosuchus_pustuliferus ,Gerrothorax_pulcherrimus )))),(Callistomordax_kugleri ,Metoposaurus_krasiejowensis ))),(Eocyclotosaurus_appetolatus ,((Eryosuchus_garjainovi ,Mastodonsaurus_giganteus ),(Paracyclotosaurus_davidi ,Cyclotosaurus_intermedius )))))),(Watsonisuchus_gunganj ,Parotosuchus_nasutus ))))))))))))))),(Trimerorhachis_insignis ,(Neldasaurus_wrightae ,((Isodectes_obtsusus ,Acroplous_vorax ),(Dvinosaurus_primus ,(Thabanchuia_oomie ,Tupilakosaurus_wetlugensis )))))));
tree tnt_723 = [&U] 
(Proterogryinus_scheelei ,((Dendrerpeton_helogenes ,(Balanerpeton_woodi ,(((Edops_craigi ,Nigerpeton_ricqlesi ),(Chenoprosopus_milleri ,(Adamanterpeton_ohioensis ,Cochleosaurus_bohemicus ))),(((Acanthostomatops_vorax ,Zatrachys_serratus ),(((Micromelerpeton_credneri ,(Branchierpeton_amblystomum ,(Limnogyrinus_elegans ,(Branchiosaurus_salamandroides ,Apateon_pedestris )))),(Micropholis_stowi ,(Platyrhinops_lyelli ,(Amphibamus_grandiceps ,(Doleserpeton_annectens ,Gerobatrachus_hottoni ))))),((Cacops_aspidephorus ,(Dissorophus_multicinctus ,Broiliellus_texensis )),(Ecolsonia_cutlerensis ,(Acheloma_cumminsi ,Phonerpeton_pricei ))))),((Onchiodon_labyrinthicus ,Eryops_megacephalus ),(Sclerocephalus_haeuseri ,(Glanochthon_latirostris ,(Archegosaurus_decheni ,(Australerpeton_cosgriffi ,(Uranocentrodon_senekalensis ,(Rhineceps_nyasaensis ,(Lydekkerina_huxleyi ,(Wetlugasaurus_angustifrons ,((Edingerella_madagascariensis ,(Benthosuchus_sushkini ,(((Trematosaurus_brauni ,(Trematolestes_hagdorni ,(Peltostega_erici ,Lyrocephaliscus_euri ))),((Siderops_kehli ,(Batrachosuchus_browni ,(Laidleria_gracilis ,(Plagiosuchus_pustuliferus ,Gerrothorax_pulcherrimus )))),(Callistomordax_kugleri ,Metoposaurus_krasiejowensis ))),(Eocyclotosaurus_appetolatus ,((Eryosuchus_garjainovi ,Mastodonsaurus_giganteus ),(Paracyclotosaurus_davidi ,Cyclotosaurus_intermedius )))))),(Watsonisuchus_gunganj ,Parotosuchus_nasutus ))))))))))))))),(Neldasaurus_wrightae ,(Trimerorhachis_insignis ,((Isodectes_obtsusus ,Acroplous_vorax ),(Dvinosaurus_primus ,(Thabanchuia_oomie ,Tupilakosaurus_wetlugensis )))))));
tree tnt_724 = [&U] 
(Proterogryinus_scheelei ,((Dendrerpeton_helogenes ,(Balanerpeton_woodi ,(((Edops_craigi ,Nigerpeton_ricqlesi ),(Chenoprosopus_milleri ,(Adamanterpeton_ohioensis ,Cochleosaurus_bohemicus ))),(((Acanthostomatops_vorax ,Zatrachys_serratus ),(((Micromelerpeton_credneri ,(Branchierpeton_amblystomum ,(Limnogyrinus_elegans ,(Branchiosaurus_salamandroides ,Apateon_pedestris )))),(Micropholis_stowi ,(Platyrhinops_lyelli ,(Amphibamus_grandiceps ,(Doleserpeton_annectens ,Gerobatrachus_hottoni ))))),((Cacops_aspidephorus ,(Dissorophus_multicinctus ,Broiliellus_texensis )),(Ecolsonia_cutlerensis ,(Acheloma_cumminsi ,Phonerpeton_pricei ))))),((Onchiodon_labyrinthicus ,Eryops_megacephalus ),(Sclerocephalus_haeuseri ,(Glanochthon_latirostris ,(Archegosaurus_decheni ,(Australerpeton_cosgriffi ,(Uranocentrodon_senekalensis ,(Rhineceps_nyasaensis ,(Lydekkerina_huxleyi ,(Wetlugasaurus_angustifrons ,((Edingerella_madagascariensis ,(Benthosuchus_sushkini ,(((Trematosaurus_brauni ,(Trematolestes_hagdorni ,(Peltostega_erici ,Lyrocephaliscus_euri ))),((Siderops_kehli ,(Laidleria_gracilis ,(Batrachosuchus_browni ,(Plagiosuchus_pustuliferus ,Gerrothorax_pulcherrimus )))),(Callistomordax_kugleri ,Metoposaurus_krasiejowensis ))),(Eocyclotosaurus_appetolatus ,((Eryosuchus_garjainovi ,Mastodonsaurus_giganteus ),(Paracyclotosaurus_davidi ,Cyclotosaurus_intermedius )))))),(Watsonisuchus_gunganj ,Parotosuchus_nasutus ))))))))))))))),(Trimerorhachis_insignis ,(Neldasaurus_wrightae ,((Isodectes_obtsusus ,Acroplous_vorax ),(Dvinosaurus_primus ,(Thabanchuia_oomie ,Tupilakosaurus_wetlugensis )))))));
tree tnt_725 = [&U] 
(Proterogryinus_scheelei ,((Dendrerpeton_helogenes ,(Balanerpeton_woodi ,(((Edops_craigi ,Nigerpeton_ricqlesi ),(Chenoprosopus_milleri ,(Adamanterpeton_ohioensis ,Cochleosaurus_bohemicus ))),(((Acanthostomatops_vorax ,Zatrachys_serratus ),(((Micromelerpeton_credneri ,(Branchierpeton_amblystomum ,(Limnogyrinus_elegans ,(Branchiosaurus_salamandroides ,Apateon_pedestris )))),(Micropholis_stowi ,(Platyrhinops_lyelli ,(Amphibamus_grandiceps ,(Doleserpeton_annectens ,Gerobatrachus_hottoni ))))),((Cacops_aspidephorus ,(Dissorophus_multicinctus ,Broiliellus_texensis )),(Ecolsonia_cutlerensis ,(Acheloma_cumminsi ,Phonerpeton_pricei ))))),((Onchiodon_labyrinthicus ,Eryops_megacephalus ),(Sclerocephalus_haeuseri ,(Glanochthon_latirostris ,(Archegosaurus_decheni ,(Australerpeton_cosgriffi ,(Uranocentrodon_senekalensis ,(Rhineceps_nyasaensis ,(Lydekkerina_huxleyi ,(Wetlugasaurus_angustifrons ,((Edingerella_madagascariensis ,(Benthosuchus_sushkini ,(((Trematosaurus_brauni ,(Trematolestes_hagdorni ,(Peltostega_erici ,Lyrocephaliscus_euri ))),((Siderops_kehli ,((Laidleria_gracilis ,Batrachosuchus_browni ),(Plagiosuchus_pustuliferus ,Gerrothorax_pulcherrimus ))),(Callistomordax_kugleri ,Metoposaurus_krasiejowensis ))),(Eocyclotosaurus_appetolatus ,((Eryosuchus_garjainovi ,Mastodonsaurus_giganteus ),(Paracyclotosaurus_davidi ,Cyclotosaurus_intermedius )))))),(Watsonisuchus_gunganj ,Parotosuchus_nasutus ))))))))))))))),(Trimerorhachis_insignis ,(Neldasaurus_wrightae ,((Isodectes_obtsusus ,Acroplous_vorax ),(Dvinosaurus_primus ,(Thabanchuia_oomie ,Tupilakosaurus_wetlugensis )))))));
tree tnt_726 = [&U] 
(Proterogryinus_scheelei ,((Dendrerpeton_helogenes ,(Balanerpeton_woodi ,(((Edops_craigi ,Nigerpeton_ricqlesi ),(Chenoprosopus_milleri ,(Adamanterpeton_ohioensis ,Cochleosaurus_bohemicus ))),(((Acanthostomatops_vorax ,Zatrachys_serratus ),(((Micromelerpeton_credneri ,(Branchierpeton_amblystomum ,(Limnogyrinus_elegans ,(Branchiosaurus_salamandroides ,Apateon_pedestris )))),(Micropholis_stowi ,(Platyrhinops_lyelli ,(Amphibamus_grandiceps ,(Doleserpeton_annectens ,Gerobatrachus_hottoni ))))),((Cacops_aspidephorus ,(Dissorophus_multicinctus ,Broiliellus_texensis )),(Ecolsonia_cutlerensis ,(Acheloma_cumminsi ,Phonerpeton_pricei ))))),((Onchiodon_labyrinthicus ,Eryops_megacephalus ),(Sclerocephalus_haeuseri ,(Glanochthon_latirostris ,(Archegosaurus_decheni ,(Australerpeton_cosgriffi ,(Uranocentrodon_senekalensis ,(Rhineceps_nyasaensis ,(Lydekkerina_huxleyi ,(Wetlugasaurus_angustifrons ,((((Trematosaurus_brauni ,(Trematolestes_hagdorni ,(Peltostega_erici ,Lyrocephaliscus_euri ))),((Siderops_kehli ,(Batrachosuchus_browni ,(Laidleria_gracilis ,(Plagiosuchus_pustuliferus ,Gerrothorax_pulcherrimus )))),(Callistomordax_kugleri ,Metoposaurus_krasiejowensis ))),(Benthosuchus_sushkini ,(Eocyclotosaurus_appetolatus ,((Eryosuchus_garjainovi ,Mastodonsaurus_giganteus ),(Paracyclotosaurus_davidi ,Cyclotosaurus_intermedius ))))),(Watsonisuchus_gunganj ,(Edingerella_madagascariensis ,Parotosuchus_nasutus )))))))))))))))),(Trimerorhachis_insignis ,(Neldasaurus_wrightae ,((Isodectes_obtsusus ,Acroplous_vorax ),(Dvinosaurus_primus ,(Thabanchuia_oomie ,Tupilakosaurus_wetlugensis )))))));
tree tnt_727 = [&U] 
(Proterogryinus_scheelei ,((Dendrerpeton_helogenes ,(Balanerpeton_woodi ,(((Edops_craigi ,Nigerpeton_ricqlesi ),(Chenoprosopus_milleri ,(Adamanterpeton_ohioensis ,Cochleosaurus_bohemicus ))),(((Acanthostomatops_vorax ,Zatrachys_serratus ),(((Micromelerpeton_credneri ,(Branchierpeton_amblystomum ,(Limnogyrinus_elegans ,(Branchiosaurus_salamandroides ,Apateon_pedestris )))),(Micropholis_stowi ,(Platyrhinops_lyelli ,(Amphibamus_grandiceps ,(Doleserpeton_annectens ,Gerobatrachus_hottoni ))))),((Cacops_aspidephorus ,(Dissorophus_multicinctus ,Broiliellus_texensis )),(Ecolsonia_cutlerensis ,(Acheloma_cumminsi ,Phonerpeton_pricei ))))),((Onchiodon_labyrinthicus ,Eryops_megacephalus ),(Sclerocephalus_haeuseri ,(Glanochthon_latirostris ,(Archegosaurus_decheni ,(Australerpeton_cosgriffi ,(Uranocentrodon_senekalensis ,(Rhineceps_nyasaensis ,(Lydekkerina_huxleyi ,(Wetlugasaurus_angustifrons ,((((Trematosaurus_brauni ,(Trematolestes_hagdorni ,(Peltostega_erici ,Lyrocephaliscus_euri ))),((Siderops_kehli ,((Laidleria_gracilis ,Batrachosuchus_browni ),(Plagiosuchus_pustuliferus ,Gerrothorax_pulcherrimus ))),(Callistomordax_kugleri ,Metoposaurus_krasiejowensis ))),(Benthosuchus_sushkini ,(Eocyclotosaurus_appetolatus ,((Eryosuchus_garjainovi ,Mastodonsaurus_giganteus ),(Paracyclotosaurus_davidi ,Cyclotosaurus_intermedius ))))),(Watsonisuchus_gunganj ,(Edingerella_madagascariensis ,Parotosuchus_nasutus )))))))))))))))),(Trimerorhachis_insignis ,(Neldasaurus_wrightae ,((Isodectes_obtsusus ,Acroplous_vorax ),(Dvinosaurus_primus ,(Thabanchuia_oomie ,Tupilakosaurus_wetlugensis )))))));
tree tnt_728 = [&U] 
(Proterogryinus_scheelei ,((Dendrerpeton_helogenes ,(Balanerpeton_woodi ,(((Edops_craigi ,Nigerpeton_ricqlesi ),(Chenoprosopus_milleri ,(Adamanterpeton_ohioensis ,Cochleosaurus_bohemicus ))),(((Acanthostomatops_vorax ,Zatrachys_serratus ),(((Micromelerpeton_credneri ,(Branchierpeton_amblystomum ,(Limnogyrinus_elegans ,(Branchiosaurus_salamandroides ,Apateon_pedestris )))),(Micropholis_stowi ,(Platyrhinops_lyelli ,(Amphibamus_grandiceps ,(Doleserpeton_annectens ,Gerobatrachus_hottoni ))))),((Cacops_aspidephorus ,(Dissorophus_multicinctus ,Broiliellus_texensis )),(Ecolsonia_cutlerensis ,(Acheloma_cumminsi ,Phonerpeton_pricei ))))),((Onchiodon_labyrinthicus ,Eryops_megacephalus ),(Sclerocephalus_haeuseri ,(Glanochthon_latirostris ,(Archegosaurus_decheni ,(Australerpeton_cosgriffi ,(Uranocentrodon_senekalensis ,(Rhineceps_nyasaensis ,(Lydekkerina_huxleyi ,(Wetlugasaurus_angustifrons ,((((Trematosaurus_brauni ,(Trematolestes_hagdorni ,(Peltostega_erici ,Lyrocephaliscus_euri ))),((Siderops_kehli ,(Batrachosuchus_browni ,(Laidleria_gracilis ,(Plagiosuchus_pustuliferus ,Gerrothorax_pulcherrimus )))),(Callistomordax_kugleri ,Metoposaurus_krasiejowensis ))),(Benthosuchus_sushkini ,(Eocyclotosaurus_appetolatus ,((Eryosuchus_garjainovi ,Mastodonsaurus_giganteus ),(Paracyclotosaurus_davidi ,Cyclotosaurus_intermedius ))))),(Edingerella_madagascariensis ,(Watsonisuchus_gunganj ,Parotosuchus_nasutus )))))))))))))))),(Trimerorhachis_insignis ,(Neldasaurus_wrightae ,((Isodectes_obtsusus ,Acroplous_vorax ),(Dvinosaurus_primus ,(Thabanchuia_oomie ,Tupilakosaurus_wetlugensis )))))));
tree tnt_729 = [&U] 
(Proterogryinus_scheelei ,((Dendrerpeton_helogenes ,(Balanerpeton_woodi ,(((Edops_craigi ,Nigerpeton_ricqlesi ),(Chenoprosopus_milleri ,(Adamanterpeton_ohioensis ,Cochleosaurus_bohemicus ))),(((Acanthostomatops_vorax ,Zatrachys_serratus ),(((Micromelerpeton_credneri ,(Branchierpeton_amblystomum ,(Limnogyrinus_elegans ,(Branchiosaurus_salamandroides ,Apateon_pedestris )))),(Micropholis_stowi ,(Platyrhinops_lyelli ,(Amphibamus_grandiceps ,(Doleserpeton_annectens ,Gerobatrachus_hottoni ))))),((Cacops_aspidephorus ,(Dissorophus_multicinctus ,Broiliellus_texensis )),(Ecolsonia_cutlerensis ,(Acheloma_cumminsi ,Phonerpeton_pricei ))))),((Onchiodon_labyrinthicus ,Eryops_megacephalus ),(Sclerocephalus_haeuseri ,(Glanochthon_latirostris ,(Archegosaurus_decheni ,(Australerpeton_cosgriffi ,(Uranocentrodon_senekalensis ,(Rhineceps_nyasaensis ,(Lydekkerina_huxleyi ,(Wetlugasaurus_angustifrons ,(Watsonisuchus_gunganj ,(Parotosuchus_nasutus ,(Edingerella_madagascariensis ,(((Trematosaurus_brauni ,(Trematolestes_hagdorni ,(Peltostega_erici ,Lyrocephaliscus_euri ))),((Siderops_kehli ,(Batrachosuchus_browni ,(Laidleria_gracilis ,(Plagiosuchus_pustuliferus ,Gerrothorax_pulcherrimus )))),(Callistomordax_kugleri ,Metoposaurus_krasiejowensis ))),(Benthosuchus_sushkini ,(Eocyclotosaurus_appetolatus ,((Eryosuchus_garjainovi ,Mastodonsaurus_giganteus ),(Paracyclotosaurus_davidi ,Cyclotosaurus_intermedius ))))))))))))))))))))),(Trimerorhachis_insignis ,(Neldasaurus_wrightae ,((Isodectes_obtsusus ,Acroplous_vorax ),(Dvinosaurus_primus ,(Thabanchuia_oomie ,Tupilakosaurus_wetlugensis )))))));
tree tnt_730 = [&U] 
(Proterogryinus_scheelei ,((Dendrerpeton_helogenes ,(Balanerpeton_woodi ,(((Edops_craigi ,Nigerpeton_ricqlesi ),(Chenoprosopus_milleri ,(Adamanterpeton_ohioensis ,Cochleosaurus_bohemicus ))),(((Acanthostomatops_vorax ,Zatrachys_serratus ),(((Micromelerpeton_credneri ,(Branchierpeton_amblystomum ,(Limnogyrinus_elegans ,(Branchiosaurus_salamandroides ,Apateon_pedestris )))),(Micropholis_stowi ,(Platyrhinops_lyelli ,(Amphibamus_grandiceps ,(Doleserpeton_annectens ,Gerobatrachus_hottoni ))))),((Cacops_aspidephorus ,(Dissorophus_multicinctus ,Broiliellus_texensis )),(Ecolsonia_cutlerensis ,(Acheloma_cumminsi ,Phonerpeton_pricei ))))),((Onchiodon_labyrinthicus ,Eryops_megacephalus ),(Sclerocephalus_haeuseri ,(Glanochthon_latirostris ,(Archegosaurus_decheni ,(Australerpeton_cosgriffi ,(Uranocentrodon_senekalensis ,(Rhineceps_nyasaensis ,(Lydekkerina_huxleyi ,(Wetlugasaurus_angustifrons ,(Watsonisuchus_gunganj ,(Parotosuchus_nasutus ,(Edingerella_madagascariensis ,(Benthosuchus_sushkini ,(((Trematosaurus_brauni ,(Trematolestes_hagdorni ,(Peltostega_erici ,Lyrocephaliscus_euri ))),((Siderops_kehli ,(Batrachosuchus_browni ,(Laidleria_gracilis ,(Plagiosuchus_pustuliferus ,Gerrothorax_pulcherrimus )))),(Callistomordax_kugleri ,Metoposaurus_krasiejowensis ))),(Eocyclotosaurus_appetolatus ,((Eryosuchus_garjainovi ,Mastodonsaurus_giganteus ),(Paracyclotosaurus_davidi ,Cyclotosaurus_intermedius ))))))))))))))))))))),(Trimerorhachis_insignis ,(Neldasaurus_wrightae ,((Isodectes_obtsusus ,Acroplous_vorax ),(Dvinosaurus_primus ,(Thabanchuia_oomie ,Tupilakosaurus_wetlugensis )))))));
tree tnt_731 = [&U] 
(Proterogryinus_scheelei ,((Dendrerpeton_helogenes ,(Balanerpeton_woodi ,(((Edops_craigi ,Nigerpeton_ricqlesi ),(Chenoprosopus_milleri ,(Adamanterpeton_ohioensis ,Cochleosaurus_bohemicus ))),(((Acanthostomatops_vorax ,Zatrachys_serratus ),(((Micromelerpeton_credneri ,(Branchierpeton_amblystomum ,(Limnogyrinus_elegans ,(Branchiosaurus_salamandroides ,Apateon_pedestris )))),(Micropholis_stowi ,(Platyrhinops_lyelli ,(Amphibamus_grandiceps ,(Doleserpeton_annectens ,Gerobatrachus_hottoni ))))),((Cacops_aspidephorus ,(Dissorophus_multicinctus ,Broiliellus_texensis )),(Ecolsonia_cutlerensis ,(Acheloma_cumminsi ,Phonerpeton_pricei ))))),((Onchiodon_labyrinthicus ,Eryops_megacephalus ),(Sclerocephalus_haeuseri ,(Glanochthon_latirostris ,(Archegosaurus_decheni ,(Australerpeton_cosgriffi ,(Uranocentrodon_senekalensis ,(Rhineceps_nyasaensis ,(Lydekkerina_huxleyi ,(Wetlugasaurus_angustifrons ,((((Trematosaurus_brauni ,(Trematolestes_hagdorni ,(Peltostega_erici ,Lyrocephaliscus_euri ))),((Siderops_kehli ,((Laidleria_gracilis ,Batrachosuchus_browni ),(Plagiosuchus_pustuliferus ,Gerrothorax_pulcherrimus ))),(Callistomordax_kugleri ,Metoposaurus_krasiejowensis ))),(Benthosuchus_sushkini ,(Eocyclotosaurus_appetolatus ,((Eryosuchus_garjainovi ,Mastodonsaurus_giganteus ),(Paracyclotosaurus_davidi ,Cyclotosaurus_intermedius ))))),(Watsonisuchus_gunganj ,(Edingerella_madagascariensis ,Parotosuchus_nasutus )))))))))))))))),((Trimerorhachis_insignis ,Neldasaurus_wrightae ),((Isodectes_obtsusus ,Acroplous_vorax ),(Dvinosaurus_primus ,(Thabanchuia_oomie ,Tupilakosaurus_wetlugensis ))))));
tree tnt_732 = [&U] 
(Proterogryinus_scheelei ,((Dendrerpeton_helogenes ,(Balanerpeton_woodi ,(((Edops_craigi ,Nigerpeton_ricqlesi ),(Chenoprosopus_milleri ,(Adamanterpeton_ohioensis ,Cochleosaurus_bohemicus ))),(((Acanthostomatops_vorax ,Zatrachys_serratus ),(((Micromelerpeton_credneri ,(Limnogyrinus_elegans ,(Branchierpeton_amblystomum ,(Branchiosaurus_salamandroides ,Apateon_pedestris )))),(Micropholis_stowi ,(Platyrhinops_lyelli ,(Amphibamus_grandiceps ,(Doleserpeton_annectens ,Gerobatrachus_hottoni ))))),((Cacops_aspidephorus ,(Dissorophus_multicinctus ,Broiliellus_texensis )),(Ecolsonia_cutlerensis ,(Acheloma_cumminsi ,Phonerpeton_pricei ))))),((Onchiodon_labyrinthicus ,Eryops_megacephalus ),(Sclerocephalus_haeuseri ,(Glanochthon_latirostris ,(Archegosaurus_decheni ,(Australerpeton_cosgriffi ,(Uranocentrodon_senekalensis ,(Rhineceps_nyasaensis ,(Lydekkerina_huxleyi ,(Wetlugasaurus_angustifrons ,((((Trematosaurus_brauni ,(Trematolestes_hagdorni ,(Peltostega_erici ,Lyrocephaliscus_euri ))),((Siderops_kehli ,((Laidleria_gracilis ,Batrachosuchus_browni ),(Plagiosuchus_pustuliferus ,Gerrothorax_pulcherrimus ))),(Callistomordax_kugleri ,Metoposaurus_krasiejowensis ))),(Benthosuchus_sushkini ,(Eocyclotosaurus_appetolatus ,((Eryosuchus_garjainovi ,Mastodonsaurus_giganteus ),(Paracyclotosaurus_davidi ,Cyclotosaurus_intermedius ))))),(Watsonisuchus_gunganj ,(Edingerella_madagascariensis ,Parotosuchus_nasutus )))))))))))))))),(Trimerorhachis_insignis ,(Neldasaurus_wrightae ,((Isodectes_obtsusus ,Acroplous_vorax ),(Dvinosaurus_primus ,(Thabanchuia_oomie ,Tupilakosaurus_wetlugensis )))))));
tree tnt_733 = [&U] 
(Proterogryinus_scheelei ,((Dendrerpeton_helogenes ,(Balanerpeton_woodi ,(((Edops_craigi ,Nigerpeton_ricqlesi ),(Chenoprosopus_milleri ,(Adamanterpeton_ohioensis ,Cochleosaurus_bohemicus ))),(((Acanthostomatops_vorax ,Zatrachys_serratus ),(((Micromelerpeton_credneri ,(Limnogyrinus_elegans ,Branchierpeton_amblystomum )),(Micropholis_stowi ,((Branchiosaurus_salamandroides ,Apateon_pedestris ),(Platyrhinops_lyelli ,(Amphibamus_grandiceps ,(Doleserpeton_annectens ,Gerobatrachus_hottoni )))))),((Cacops_aspidephorus ,(Dissorophus_multicinctus ,Broiliellus_texensis )),(Ecolsonia_cutlerensis ,(Acheloma_cumminsi ,Phonerpeton_pricei ))))),((Onchiodon_labyrinthicus ,Eryops_megacephalus ),(Sclerocephalus_haeuseri ,(Glanochthon_latirostris ,(Archegosaurus_decheni ,(Australerpeton_cosgriffi ,(Uranocentrodon_senekalensis ,(Rhineceps_nyasaensis ,(Lydekkerina_huxleyi ,(Wetlugasaurus_angustifrons ,((((Trematosaurus_brauni ,(Trematolestes_hagdorni ,(Peltostega_erici ,Lyrocephaliscus_euri ))),((Siderops_kehli ,((Laidleria_gracilis ,Batrachosuchus_browni ),(Plagiosuchus_pustuliferus ,Gerrothorax_pulcherrimus ))),(Callistomordax_kugleri ,Metoposaurus_krasiejowensis ))),(Benthosuchus_sushkini ,(Eocyclotosaurus_appetolatus ,((Eryosuchus_garjainovi ,Mastodonsaurus_giganteus ),(Paracyclotosaurus_davidi ,Cyclotosaurus_intermedius ))))),(Watsonisuchus_gunganj ,(Edingerella_madagascariensis ,Parotosuchus_nasutus )))))))))))))))),(Trimerorhachis_insignis ,(Neldasaurus_wrightae ,((Isodectes_obtsusus ,Acroplous_vorax ),(Dvinosaurus_primus ,(Thabanchuia_oomie ,Tupilakosaurus_wetlugensis )))))));
tree tnt_734 = [&U] 
(Proterogryinus_scheelei ,((Dendrerpeton_helogenes ,(Balanerpeton_woodi ,(((Edops_craigi ,Nigerpeton_ricqlesi ),(Chenoprosopus_milleri ,(Adamanterpeton_ohioensis ,Cochleosaurus_bohemicus ))),(((Acanthostomatops_vorax ,Zatrachys_serratus ),(((Micromelerpeton_credneri ,(Branchierpeton_amblystomum ,(Limnogyrinus_elegans ,(Branchiosaurus_salamandroides ,Apateon_pedestris )))),(Micropholis_stowi ,(Platyrhinops_lyelli ,(Amphibamus_grandiceps ,(Doleserpeton_annectens ,Gerobatrachus_hottoni ))))),((Cacops_aspidephorus ,(Dissorophus_multicinctus ,Broiliellus_texensis )),(Ecolsonia_cutlerensis ,(Acheloma_cumminsi ,Phonerpeton_pricei ))))),((Onchiodon_labyrinthicus ,Eryops_megacephalus ),(Sclerocephalus_haeuseri ,(Glanochthon_latirostris ,(Archegosaurus_decheni ,(Australerpeton_cosgriffi ,(Uranocentrodon_senekalensis ,(Rhineceps_nyasaensis ,(Lydekkerina_huxleyi ,(Wetlugasaurus_angustifrons ,(Watsonisuchus_gunganj ,(Parotosuchus_nasutus ,(Edingerella_madagascariensis ,(((Trematosaurus_brauni ,(Trematolestes_hagdorni ,(Peltostega_erici ,Lyrocephaliscus_euri ))),((Siderops_kehli ,((Laidleria_gracilis ,Batrachosuchus_browni ),(Plagiosuchus_pustuliferus ,Gerrothorax_pulcherrimus ))),(Callistomordax_kugleri ,Metoposaurus_krasiejowensis ))),(Benthosuchus_sushkini ,(Eocyclotosaurus_appetolatus ,((Eryosuchus_garjainovi ,Mastodonsaurus_giganteus ),(Paracyclotosaurus_davidi ,Cyclotosaurus_intermedius ))))))))))))))))))))),(Trimerorhachis_insignis ,(Neldasaurus_wrightae ,((Isodectes_obtsusus ,Acroplous_vorax ),(Dvinosaurus_primus ,(Thabanchuia_oomie ,Tupilakosaurus_wetlugensis )))))));
tree tnt_735 = [&U] 
(Proterogryinus_scheelei ,((Dendrerpeton_helogenes ,(Balanerpeton_woodi ,(((Edops_craigi ,Nigerpeton_ricqlesi ),(Chenoprosopus_milleri ,(Adamanterpeton_ohioensis ,Cochleosaurus_bohemicus ))),(((Acanthostomatops_vorax ,Zatrachys_serratus ),(((Micromelerpeton_credneri ,(Branchierpeton_amblystomum ,(Limnogyrinus_elegans ,(Branchiosaurus_salamandroides ,Apateon_pedestris )))),(Micropholis_stowi ,(Platyrhinops_lyelli ,(Amphibamus_grandiceps ,(Doleserpeton_annectens ,Gerobatrachus_hottoni ))))),((Cacops_aspidephorus ,(Dissorophus_multicinctus ,Broiliellus_texensis )),(Ecolsonia_cutlerensis ,(Acheloma_cumminsi ,Phonerpeton_pricei ))))),((Onchiodon_labyrinthicus ,Eryops_megacephalus ),(Sclerocephalus_haeuseri ,(Glanochthon_latirostris ,(Archegosaurus_decheni ,(Australerpeton_cosgriffi ,(Uranocentrodon_senekalensis ,(Rhineceps_nyasaensis ,(Lydekkerina_huxleyi ,(Wetlugasaurus_angustifrons ,(Watsonisuchus_gunganj ,(Parotosuchus_nasutus ,(Edingerella_madagascariensis ,(Benthosuchus_sushkini ,(((Trematosaurus_brauni ,(Trematolestes_hagdorni ,(Peltostega_erici ,Lyrocephaliscus_euri ))),((Siderops_kehli ,((Laidleria_gracilis ,Batrachosuchus_browni ),(Plagiosuchus_pustuliferus ,Gerrothorax_pulcherrimus ))),(Callistomordax_kugleri ,Metoposaurus_krasiejowensis ))),(Eocyclotosaurus_appetolatus ,((Eryosuchus_garjainovi ,Mastodonsaurus_giganteus ),(Paracyclotosaurus_davidi ,Cyclotosaurus_intermedius ))))))))))))))))))))),(Trimerorhachis_insignis ,(Neldasaurus_wrightae ,((Isodectes_obtsusus ,Acroplous_vorax ),(Dvinosaurus_primus ,(Thabanchuia_oomie ,Tupilakosaurus_wetlugensis )))))));
tree tnt_736 = [&U] 
(Proterogryinus_scheelei ,((Dendrerpeton_helogenes ,(Balanerpeton_woodi ,(((Edops_craigi ,Nigerpeton_ricqlesi ),(Chenoprosopus_milleri ,(Adamanterpeton_ohioensis ,Cochleosaurus_bohemicus ))),(((Acanthostomatops_vorax ,Zatrachys_serratus ),(((Micromelerpeton_credneri ,(Branchierpeton_amblystomum ,(Limnogyrinus_elegans ,(Branchiosaurus_salamandroides ,Apateon_pedestris )))),(Micropholis_stowi ,(Platyrhinops_lyelli ,(Amphibamus_grandiceps ,(Doleserpeton_annectens ,Gerobatrachus_hottoni ))))),((Cacops_aspidephorus ,(Dissorophus_multicinctus ,Broiliellus_texensis )),(Ecolsonia_cutlerensis ,(Acheloma_cumminsi ,Phonerpeton_pricei ))))),((Onchiodon_labyrinthicus ,Eryops_megacephalus ),(Sclerocephalus_haeuseri ,(Glanochthon_latirostris ,(Archegosaurus_decheni ,(Australerpeton_cosgriffi ,(Uranocentrodon_senekalensis ,(Rhineceps_nyasaensis ,(Lydekkerina_huxleyi ,(Wetlugasaurus_angustifrons ,((Edingerella_madagascariensis ,(Benthosuchus_sushkini ,(((Trematosaurus_brauni ,(Trematolestes_hagdorni ,(Peltostega_erici ,Lyrocephaliscus_euri ))),((Siderops_kehli ,((Laidleria_gracilis ,Batrachosuchus_browni ),(Plagiosuchus_pustuliferus ,Gerrothorax_pulcherrimus ))),(Callistomordax_kugleri ,Metoposaurus_krasiejowensis ))),(Eocyclotosaurus_appetolatus ,((Eryosuchus_garjainovi ,Mastodonsaurus_giganteus ),(Paracyclotosaurus_davidi ,Cyclotosaurus_intermedius )))))),(Watsonisuchus_gunganj ,Parotosuchus_nasutus ))))))))))))))),((Trimerorhachis_insignis ,Neldasaurus_wrightae ),((Isodectes_obtsusus ,Acroplous_vorax ),(Dvinosaurus_primus ,(Thabanchuia_oomie ,Tupilakosaurus_wetlugensis ))))));
tree tnt_737 = [&U] 
(Proterogryinus_scheelei ,((Dendrerpeton_helogenes ,(Balanerpeton_woodi ,(((Edops_craigi ,Nigerpeton_ricqlesi ),(Chenoprosopus_milleri ,(Adamanterpeton_ohioensis ,Cochleosaurus_bohemicus ))),(((Acanthostomatops_vorax ,Zatrachys_serratus ),(((Micromelerpeton_credneri ,(Branchierpeton_amblystomum ,(Limnogyrinus_elegans ,(Branchiosaurus_salamandroides ,Apateon_pedestris )))),(Micropholis_stowi ,(Platyrhinops_lyelli ,(Amphibamus_grandiceps ,(Doleserpeton_annectens ,Gerobatrachus_hottoni ))))),((Cacops_aspidephorus ,(Dissorophus_multicinctus ,Broiliellus_texensis )),(Ecolsonia_cutlerensis ,(Acheloma_cumminsi ,Phonerpeton_pricei ))))),((Onchiodon_labyrinthicus ,Eryops_megacephalus ),(Sclerocephalus_haeuseri ,(Glanochthon_latirostris ,(Archegosaurus_decheni ,(Australerpeton_cosgriffi ,(Uranocentrodon_senekalensis ,(Rhineceps_nyasaensis ,(Lydekkerina_huxleyi ,(Wetlugasaurus_angustifrons ,(Watsonisuchus_gunganj ,(Parotosuchus_nasutus ,(Edingerella_madagascariensis ,(Benthosuchus_sushkini ,(((Trematosaurus_brauni ,(Trematolestes_hagdorni ,(Peltostega_erici ,Lyrocephaliscus_euri ))),((Siderops_kehli ,((Laidleria_gracilis ,Batrachosuchus_browni ),(Plagiosuchus_pustuliferus ,Gerrothorax_pulcherrimus ))),(Callistomordax_kugleri ,Metoposaurus_krasiejowensis ))),(Eocyclotosaurus_appetolatus ,((Eryosuchus_garjainovi ,Mastodonsaurus_giganteus ),(Paracyclotosaurus_davidi ,Cyclotosaurus_intermedius ))))))))))))))))))))),((Trimerorhachis_insignis ,Neldasaurus_wrightae ),((Isodectes_obtsusus ,Acroplous_vorax ),(Dvinosaurus_primus ,(Thabanchuia_oomie ,Tupilakosaurus_wetlugensis ))))));
tree tnt_738 = [&U] 
(Proterogryinus_scheelei ,((Dendrerpeton_helogenes ,(Balanerpeton_woodi ,(((Edops_craigi ,Nigerpeton_ricqlesi ),(Chenoprosopus_milleri ,(Adamanterpeton_ohioensis ,Cochleosaurus_bohemicus ))),(((Acanthostomatops_vorax ,Zatrachys_serratus ),(((Micromelerpeton_credneri ,(Branchierpeton_amblystomum ,(Limnogyrinus_elegans ,(Branchiosaurus_salamandroides ,Apateon_pedestris )))),(Micropholis_stowi ,(Platyrhinops_lyelli ,(Amphibamus_grandiceps ,(Doleserpeton_annectens ,Gerobatrachus_hottoni ))))),((Cacops_aspidephorus ,(Dissorophus_multicinctus ,Broiliellus_texensis )),(Ecolsonia_cutlerensis ,(Acheloma_cumminsi ,Phonerpeton_pricei ))))),((Onchiodon_labyrinthicus ,Eryops_megacephalus ),(Sclerocephalus_haeuseri ,(Glanochthon_latirostris ,(Archegosaurus_decheni ,(Australerpeton_cosgriffi ,(Uranocentrodon_senekalensis ,(Rhineceps_nyasaensis ,(Lydekkerina_huxleyi ,(Wetlugasaurus_angustifrons ,(Watsonisuchus_gunganj ,(Parotosuchus_nasutus ,(Edingerella_madagascariensis ,(Benthosuchus_sushkini ,(((Trematosaurus_brauni ,(Trematolestes_hagdorni ,(Peltostega_erici ,Lyrocephaliscus_euri ))),((Siderops_kehli ,((Laidleria_gracilis ,Batrachosuchus_browni ),(Plagiosuchus_pustuliferus ,Gerrothorax_pulcherrimus ))),(Callistomordax_kugleri ,Metoposaurus_krasiejowensis ))),(Eocyclotosaurus_appetolatus ,((Eryosuchus_garjainovi ,Mastodonsaurus_giganteus ),(Paracyclotosaurus_davidi ,Cyclotosaurus_intermedius ))))))))))))))))))))),(Neldasaurus_wrightae ,(Trimerorhachis_insignis ,((Isodectes_obtsusus ,Acroplous_vorax ),(Dvinosaurus_primus ,(Thabanchuia_oomie ,Tupilakosaurus_wetlugensis )))))));
tree tnt_739 = [&U] 
(Proterogryinus_scheelei ,((Dendrerpeton_helogenes ,(Balanerpeton_woodi ,(((Edops_craigi ,Nigerpeton_ricqlesi ),(Chenoprosopus_milleri ,(Adamanterpeton_ohioensis ,Cochleosaurus_bohemicus ))),(((Acanthostomatops_vorax ,Zatrachys_serratus ),(((Micromelerpeton_credneri ,(Limnogyrinus_elegans ,(Branchierpeton_amblystomum ,(Branchiosaurus_salamandroides ,Apateon_pedestris )))),(Micropholis_stowi ,(Platyrhinops_lyelli ,(Amphibamus_grandiceps ,(Doleserpeton_annectens ,Gerobatrachus_hottoni ))))),((Cacops_aspidephorus ,(Dissorophus_multicinctus ,Broiliellus_texensis )),(Ecolsonia_cutlerensis ,(Acheloma_cumminsi ,Phonerpeton_pricei ))))),((Onchiodon_labyrinthicus ,Eryops_megacephalus ),(Sclerocephalus_haeuseri ,(Glanochthon_latirostris ,(Archegosaurus_decheni ,(Australerpeton_cosgriffi ,(Uranocentrodon_senekalensis ,(Rhineceps_nyasaensis ,(Lydekkerina_huxleyi ,(Wetlugasaurus_angustifrons ,(Watsonisuchus_gunganj ,(Parotosuchus_nasutus ,(Edingerella_madagascariensis ,(Benthosuchus_sushkini ,(((Trematosaurus_brauni ,(Trematolestes_hagdorni ,(Peltostega_erici ,Lyrocephaliscus_euri ))),((Siderops_kehli ,((Laidleria_gracilis ,Batrachosuchus_browni ),(Plagiosuchus_pustuliferus ,Gerrothorax_pulcherrimus ))),(Callistomordax_kugleri ,Metoposaurus_krasiejowensis ))),(Eocyclotosaurus_appetolatus ,((Eryosuchus_garjainovi ,Mastodonsaurus_giganteus ),(Paracyclotosaurus_davidi ,Cyclotosaurus_intermedius ))))))))))))))))))))),((Trimerorhachis_insignis ,Neldasaurus_wrightae ),((Isodectes_obtsusus ,Acroplous_vorax ),(Dvinosaurus_primus ,(Thabanchuia_oomie ,Tupilakosaurus_wetlugensis ))))));
tree tnt_740 = [&U] 
(Proterogryinus_scheelei ,((Dendrerpeton_helogenes ,(Balanerpeton_woodi ,(((Edops_craigi ,Nigerpeton_ricqlesi ),(Chenoprosopus_milleri ,(Adamanterpeton_ohioensis ,Cochleosaurus_bohemicus ))),(((Acanthostomatops_vorax ,Zatrachys_serratus ),(((Micromelerpeton_credneri ,(Branchierpeton_amblystomum ,(Limnogyrinus_elegans ,(Branchiosaurus_salamandroides ,Apateon_pedestris )))),(Micropholis_stowi ,(Platyrhinops_lyelli ,(Amphibamus_grandiceps ,(Doleserpeton_annectens ,Gerobatrachus_hottoni ))))),((Cacops_aspidephorus ,(Dissorophus_multicinctus ,Broiliellus_texensis )),(Ecolsonia_cutlerensis ,(Acheloma_cumminsi ,Phonerpeton_pricei ))))),((Onchiodon_labyrinthicus ,Eryops_megacephalus ),(Sclerocephalus_haeuseri ,(Glanochthon_latirostris ,(Archegosaurus_decheni ,(Australerpeton_cosgriffi ,(Uranocentrodon_senekalensis ,(Rhineceps_nyasaensis ,(Lydekkerina_huxleyi ,(Wetlugasaurus_angustifrons ,(Watsonisuchus_gunganj ,(Parotosuchus_nasutus ,(Edingerella_madagascariensis ,(Benthosuchus_sushkini ,(((Trematosaurus_brauni ,(Trematolestes_hagdorni ,(Peltostega_erici ,Lyrocephaliscus_euri ))),((Siderops_kehli ,(Batrachosuchus_browni ,(Laidleria_gracilis ,(Plagiosuchus_pustuliferus ,Gerrothorax_pulcherrimus )))),(Callistomordax_kugleri ,Metoposaurus_krasiejowensis ))),(Eocyclotosaurus_appetolatus ,((Eryosuchus_garjainovi ,Mastodonsaurus_giganteus ),(Paracyclotosaurus_davidi ,Cyclotosaurus_intermedius ))))))))))))))))))))),((Trimerorhachis_insignis ,Neldasaurus_wrightae ),((Isodectes_obtsusus ,Acroplous_vorax ),(Dvinosaurus_primus ,(Thabanchuia_oomie ,Tupilakosaurus_wetlugensis ))))));
tree tnt_741 = [&U] 
(Proterogryinus_scheelei ,((Dendrerpeton_helogenes ,(Balanerpeton_woodi ,(((Edops_craigi ,Nigerpeton_ricqlesi ),(Chenoprosopus_milleri ,(Adamanterpeton_ohioensis ,Cochleosaurus_bohemicus ))),(((Acanthostomatops_vorax ,Zatrachys_serratus ),(((Micromelerpeton_credneri ,(Branchierpeton_amblystomum ,(Limnogyrinus_elegans ,(Branchiosaurus_salamandroides ,Apateon_pedestris )))),(Micropholis_stowi ,(Platyrhinops_lyelli ,(Amphibamus_grandiceps ,(Doleserpeton_annectens ,Gerobatrachus_hottoni ))))),((Cacops_aspidephorus ,(Dissorophus_multicinctus ,Broiliellus_texensis )),(Ecolsonia_cutlerensis ,(Acheloma_cumminsi ,Phonerpeton_pricei ))))),((Onchiodon_labyrinthicus ,Eryops_megacephalus ),(Sclerocephalus_haeuseri ,(Glanochthon_latirostris ,(Archegosaurus_decheni ,(Australerpeton_cosgriffi ,(Uranocentrodon_senekalensis ,(Rhineceps_nyasaensis ,(Lydekkerina_huxleyi ,(Wetlugasaurus_angustifrons ,(Watsonisuchus_gunganj ,(Parotosuchus_nasutus ,(Edingerella_madagascariensis ,(Benthosuchus_sushkini ,((((Peltostega_erici ,Lyrocephaliscus_euri ),(Trematosaurus_brauni ,Trematolestes_hagdorni )),((Siderops_kehli ,((Laidleria_gracilis ,Batrachosuchus_browni ),(Plagiosuchus_pustuliferus ,Gerrothorax_pulcherrimus ))),(Callistomordax_kugleri ,Metoposaurus_krasiejowensis ))),(Eocyclotosaurus_appetolatus ,((Eryosuchus_garjainovi ,Mastodonsaurus_giganteus ),(Paracyclotosaurus_davidi ,Cyclotosaurus_intermedius ))))))))))))))))))))),((Trimerorhachis_insignis ,Neldasaurus_wrightae ),((Isodectes_obtsusus ,Acroplous_vorax ),(Dvinosaurus_primus ,(Thabanchuia_oomie ,Tupilakosaurus_wetlugensis ))))));
tree tnt_742 = [&U] 
(Proterogryinus_scheelei ,((Dendrerpeton_helogenes ,(Balanerpeton_woodi ,(((Edops_craigi ,Nigerpeton_ricqlesi ),(Chenoprosopus_milleri ,(Adamanterpeton_ohioensis ,Cochleosaurus_bohemicus ))),(((Acanthostomatops_vorax ,Zatrachys_serratus ),(((Micromelerpeton_credneri ,(Limnogyrinus_elegans ,Branchierpeton_amblystomum )),(Micropholis_stowi ,((Branchiosaurus_salamandroides ,Apateon_pedestris ),(Platyrhinops_lyelli ,(Amphibamus_grandiceps ,(Doleserpeton_annectens ,Gerobatrachus_hottoni )))))),((Cacops_aspidephorus ,(Dissorophus_multicinctus ,Broiliellus_texensis )),(Ecolsonia_cutlerensis ,(Acheloma_cumminsi ,Phonerpeton_pricei ))))),((Onchiodon_labyrinthicus ,Eryops_megacephalus ),(Sclerocephalus_haeuseri ,(Glanochthon_latirostris ,(Archegosaurus_decheni ,(Australerpeton_cosgriffi ,(Uranocentrodon_senekalensis ,(Rhineceps_nyasaensis ,(Lydekkerina_huxleyi ,(Wetlugasaurus_angustifrons ,(Watsonisuchus_gunganj ,(Parotosuchus_nasutus ,(Edingerella_madagascariensis ,(Benthosuchus_sushkini ,(((Trematosaurus_brauni ,(Trematolestes_hagdorni ,(Peltostega_erici ,Lyrocephaliscus_euri ))),((Siderops_kehli ,((Laidleria_gracilis ,Batrachosuchus_browni ),(Plagiosuchus_pustuliferus ,Gerrothorax_pulcherrimus ))),(Callistomordax_kugleri ,Metoposaurus_krasiejowensis ))),(Eocyclotosaurus_appetolatus ,((Eryosuchus_garjainovi ,Mastodonsaurus_giganteus ),(Paracyclotosaurus_davidi ,Cyclotosaurus_intermedius ))))))))))))))))))))),((Trimerorhachis_insignis ,Neldasaurus_wrightae ),((Isodectes_obtsusus ,Acroplous_vorax ),(Dvinosaurus_primus ,(Thabanchuia_oomie ,Tupilakosaurus_wetlugensis ))))));
tree tnt_743 = [&U] 
(Proterogryinus_scheelei ,((Dendrerpeton_helogenes ,(Balanerpeton_woodi ,(((Edops_craigi ,Nigerpeton_ricqlesi ),(Chenoprosopus_milleri ,(Adamanterpeton_ohioensis ,Cochleosaurus_bohemicus ))),(((Acanthostomatops_vorax ,Zatrachys_serratus ),(((Micromelerpeton_credneri ,(Limnogyrinus_elegans ,(Branchierpeton_amblystomum ,(Branchiosaurus_salamandroides ,Apateon_pedestris )))),(Micropholis_stowi ,(Platyrhinops_lyelli ,(Amphibamus_grandiceps ,(Doleserpeton_annectens ,Gerobatrachus_hottoni ))))),((Cacops_aspidephorus ,(Dissorophus_multicinctus ,Broiliellus_texensis )),(Ecolsonia_cutlerensis ,(Acheloma_cumminsi ,Phonerpeton_pricei ))))),((Onchiodon_labyrinthicus ,Eryops_megacephalus ),(Sclerocephalus_haeuseri ,(Glanochthon_latirostris ,(Archegosaurus_decheni ,(Australerpeton_cosgriffi ,(Uranocentrodon_senekalensis ,(Rhineceps_nyasaensis ,(Lydekkerina_huxleyi ,(Wetlugasaurus_angustifrons ,(Watsonisuchus_gunganj ,(Parotosuchus_nasutus ,(Edingerella_madagascariensis ,(Benthosuchus_sushkini ,(((Trematosaurus_brauni ,(Trematolestes_hagdorni ,(Peltostega_erici ,Lyrocephaliscus_euri ))),((Siderops_kehli ,((Laidleria_gracilis ,Batrachosuchus_browni ),(Plagiosuchus_pustuliferus ,Gerrothorax_pulcherrimus ))),(Callistomordax_kugleri ,Metoposaurus_krasiejowensis ))),(Eocyclotosaurus_appetolatus ,((Eryosuchus_garjainovi ,Mastodonsaurus_giganteus ),(Paracyclotosaurus_davidi ,Cyclotosaurus_intermedius ))))))))))))))))))))),(Neldasaurus_wrightae ,(Trimerorhachis_insignis ,((Isodectes_obtsusus ,Acroplous_vorax ),(Dvinosaurus_primus ,(Thabanchuia_oomie ,Tupilakosaurus_wetlugensis )))))));
tree tnt_744 = [&U] 
(Proterogryinus_scheelei ,((Dendrerpeton_helogenes ,(Balanerpeton_woodi ,(((Edops_craigi ,Nigerpeton_ricqlesi ),(Chenoprosopus_milleri ,(Adamanterpeton_ohioensis ,Cochleosaurus_bohemicus ))),(((Acanthostomatops_vorax ,Zatrachys_serratus ),(((Micromelerpeton_credneri ,(Branchierpeton_amblystomum ,(Limnogyrinus_elegans ,(Branchiosaurus_salamandroides ,Apateon_pedestris )))),(Micropholis_stowi ,(Platyrhinops_lyelli ,(Amphibamus_grandiceps ,(Doleserpeton_annectens ,Gerobatrachus_hottoni ))))),((Cacops_aspidephorus ,(Dissorophus_multicinctus ,Broiliellus_texensis )),(Ecolsonia_cutlerensis ,(Acheloma_cumminsi ,Phonerpeton_pricei ))))),((Onchiodon_labyrinthicus ,Eryops_megacephalus ),(Sclerocephalus_haeuseri ,(Glanochthon_latirostris ,(Archegosaurus_decheni ,(Australerpeton_cosgriffi ,(Uranocentrodon_senekalensis ,(Rhineceps_nyasaensis ,(Lydekkerina_huxleyi ,(Wetlugasaurus_angustifrons ,(Watsonisuchus_gunganj ,(Parotosuchus_nasutus ,(Edingerella_madagascariensis ,(Benthosuchus_sushkini ,(((Trematosaurus_brauni ,(Trematolestes_hagdorni ,(Peltostega_erici ,Lyrocephaliscus_euri ))),((Siderops_kehli ,(Laidleria_gracilis ,(Batrachosuchus_browni ,(Plagiosuchus_pustuliferus ,Gerrothorax_pulcherrimus )))),(Callistomordax_kugleri ,Metoposaurus_krasiejowensis ))),(Eocyclotosaurus_appetolatus ,((Eryosuchus_garjainovi ,Mastodonsaurus_giganteus ),(Paracyclotosaurus_davidi ,Cyclotosaurus_intermedius ))))))))))))))))))))),(Neldasaurus_wrightae ,(Trimerorhachis_insignis ,((Isodectes_obtsusus ,Acroplous_vorax ),(Dvinosaurus_primus ,(Thabanchuia_oomie ,Tupilakosaurus_wetlugensis )))))));
tree tnt_745 = [&U] 
(Proterogryinus_scheelei ,((Dendrerpeton_helogenes ,(Balanerpeton_woodi ,(((Edops_craigi ,Nigerpeton_ricqlesi ),(Chenoprosopus_milleri ,(Adamanterpeton_ohioensis ,Cochleosaurus_bohemicus ))),(((Acanthostomatops_vorax ,Zatrachys_serratus ),(((Micromelerpeton_credneri ,(Branchierpeton_amblystomum ,(Limnogyrinus_elegans ,(Branchiosaurus_salamandroides ,Apateon_pedestris )))),(Micropholis_stowi ,(Platyrhinops_lyelli ,(Amphibamus_grandiceps ,(Doleserpeton_annectens ,Gerobatrachus_hottoni ))))),((Cacops_aspidephorus ,(Dissorophus_multicinctus ,Broiliellus_texensis )),(Ecolsonia_cutlerensis ,(Acheloma_cumminsi ,Phonerpeton_pricei ))))),((Onchiodon_labyrinthicus ,Eryops_megacephalus ),(Sclerocephalus_haeuseri ,(Glanochthon_latirostris ,(Archegosaurus_decheni ,(Australerpeton_cosgriffi ,(Uranocentrodon_senekalensis ,(Rhineceps_nyasaensis ,(Lydekkerina_huxleyi ,(Wetlugasaurus_angustifrons ,(Watsonisuchus_gunganj ,(Parotosuchus_nasutus ,(Edingerella_madagascariensis ,(Benthosuchus_sushkini ,(((Trematosaurus_brauni ,(Trematolestes_hagdorni ,(Peltostega_erici ,Lyrocephaliscus_euri ))),((Siderops_kehli ,(Batrachosuchus_browni ,(Laidleria_gracilis ,(Plagiosuchus_pustuliferus ,Gerrothorax_pulcherrimus )))),(Callistomordax_kugleri ,Metoposaurus_krasiejowensis ))),(Eocyclotosaurus_appetolatus ,((Eryosuchus_garjainovi ,Mastodonsaurus_giganteus ),(Paracyclotosaurus_davidi ,Cyclotosaurus_intermedius ))))))))))))))))))))),(Neldasaurus_wrightae ,(Trimerorhachis_insignis ,((Isodectes_obtsusus ,Acroplous_vorax ),(Dvinosaurus_primus ,(Thabanchuia_oomie ,Tupilakosaurus_wetlugensis )))))));
tree tnt_746 = [&U] 
(Proterogryinus_scheelei ,((Dendrerpeton_helogenes ,(Balanerpeton_woodi ,(((Edops_craigi ,Nigerpeton_ricqlesi ),(Chenoprosopus_milleri ,(Adamanterpeton_ohioensis ,Cochleosaurus_bohemicus ))),(((Acanthostomatops_vorax ,Zatrachys_serratus ),(((Micromelerpeton_credneri ,(Limnogyrinus_elegans ,(Branchierpeton_amblystomum ,(Branchiosaurus_salamandroides ,Apateon_pedestris )))),(Micropholis_stowi ,(Platyrhinops_lyelli ,(Amphibamus_grandiceps ,(Doleserpeton_annectens ,Gerobatrachus_hottoni ))))),((Cacops_aspidephorus ,(Dissorophus_multicinctus ,Broiliellus_texensis )),(Ecolsonia_cutlerensis ,(Acheloma_cumminsi ,Phonerpeton_pricei ))))),((Onchiodon_labyrinthicus ,Eryops_megacephalus ),(Sclerocephalus_haeuseri ,(Glanochthon_latirostris ,(Archegosaurus_decheni ,(Australerpeton_cosgriffi ,(Uranocentrodon_senekalensis ,(Rhineceps_nyasaensis ,(Lydekkerina_huxleyi ,(Wetlugasaurus_angustifrons ,((Benthosuchus_sushkini ,(Edingerella_madagascariensis ,((((Peltostega_erici ,Lyrocephaliscus_euri ),(Trematosaurus_brauni ,Trematolestes_hagdorni )),((Siderops_kehli ,(Laidleria_gracilis ,(Batrachosuchus_browni ,(Plagiosuchus_pustuliferus ,Gerrothorax_pulcherrimus )))),(Callistomordax_kugleri ,Metoposaurus_krasiejowensis ))),(Eocyclotosaurus_appetolatus ,((Eryosuchus_garjainovi ,Mastodonsaurus_giganteus ),(Paracyclotosaurus_davidi ,Cyclotosaurus_intermedius )))))),(Watsonisuchus_gunganj ,Parotosuchus_nasutus ))))))))))))))),(Neldasaurus_wrightae ,(Trimerorhachis_insignis ,((Isodectes_obtsusus ,Acroplous_vorax ),(Dvinosaurus_primus ,(Thabanchuia_oomie ,Tupilakosaurus_wetlugensis )))))));
tree tnt_747 = [&U] 
(Proterogryinus_scheelei ,((Dendrerpeton_helogenes ,(Balanerpeton_woodi ,(((Edops_craigi ,Nigerpeton_ricqlesi ),(Chenoprosopus_milleri ,(Adamanterpeton_ohioensis ,Cochleosaurus_bohemicus ))),(((Acanthostomatops_vorax ,Zatrachys_serratus ),(((Micromelerpeton_credneri ,(Limnogyrinus_elegans ,(Branchierpeton_amblystomum ,(Branchiosaurus_salamandroides ,Apateon_pedestris )))),(Micropholis_stowi ,(Platyrhinops_lyelli ,(Amphibamus_grandiceps ,(Doleserpeton_annectens ,Gerobatrachus_hottoni ))))),((Cacops_aspidephorus ,(Dissorophus_multicinctus ,Broiliellus_texensis )),(Ecolsonia_cutlerensis ,(Acheloma_cumminsi ,Phonerpeton_pricei ))))),((Onchiodon_labyrinthicus ,Eryops_megacephalus ),(Sclerocephalus_haeuseri ,(Glanochthon_latirostris ,(Archegosaurus_decheni ,(Australerpeton_cosgriffi ,(Uranocentrodon_senekalensis ,(Rhineceps_nyasaensis ,(Lydekkerina_huxleyi ,(Wetlugasaurus_angustifrons ,(Watsonisuchus_gunganj ,(Parotosuchus_nasutus ,(Edingerella_madagascariensis ,(Benthosuchus_sushkini ,((((Peltostega_erici ,Lyrocephaliscus_euri ),(Trematosaurus_brauni ,Trematolestes_hagdorni )),((Siderops_kehli ,(Laidleria_gracilis ,(Batrachosuchus_browni ,(Plagiosuchus_pustuliferus ,Gerrothorax_pulcherrimus )))),(Callistomordax_kugleri ,Metoposaurus_krasiejowensis ))),(Eocyclotosaurus_appetolatus ,((Eryosuchus_garjainovi ,Mastodonsaurus_giganteus ),(Paracyclotosaurus_davidi ,Cyclotosaurus_intermedius ))))))))))))))))))))),(Neldasaurus_wrightae ,(Trimerorhachis_insignis ,((Isodectes_obtsusus ,Acroplous_vorax ),(Dvinosaurus_primus ,(Thabanchuia_oomie ,Tupilakosaurus_wetlugensis )))))));
tree tnt_748 = [&U] 
(Proterogryinus_scheelei ,((Dendrerpeton_helogenes ,(Balanerpeton_woodi ,(((Edops_craigi ,Nigerpeton_ricqlesi ),(Chenoprosopus_milleri ,(Adamanterpeton_ohioensis ,Cochleosaurus_bohemicus ))),(((Acanthostomatops_vorax ,Zatrachys_serratus ),(((Micromelerpeton_credneri ,(Limnogyrinus_elegans ,(Branchierpeton_amblystomum ,(Branchiosaurus_salamandroides ,Apateon_pedestris )))),(Micropholis_stowi ,(Platyrhinops_lyelli ,(Amphibamus_grandiceps ,(Doleserpeton_annectens ,Gerobatrachus_hottoni ))))),((Cacops_aspidephorus ,(Dissorophus_multicinctus ,Broiliellus_texensis )),(Ecolsonia_cutlerensis ,(Acheloma_cumminsi ,Phonerpeton_pricei ))))),((Onchiodon_labyrinthicus ,Eryops_megacephalus ),(Sclerocephalus_haeuseri ,(Glanochthon_latirostris ,(Archegosaurus_decheni ,(Australerpeton_cosgriffi ,(Uranocentrodon_senekalensis ,(Rhineceps_nyasaensis ,(Lydekkerina_huxleyi ,(Wetlugasaurus_angustifrons ,(Parotosuchus_nasutus ,(Watsonisuchus_gunganj ,(Edingerella_madagascariensis ,(Benthosuchus_sushkini ,((((Peltostega_erici ,Lyrocephaliscus_euri ),(Trematosaurus_brauni ,Trematolestes_hagdorni )),((Siderops_kehli ,(Laidleria_gracilis ,(Batrachosuchus_browni ,(Plagiosuchus_pustuliferus ,Gerrothorax_pulcherrimus )))),(Callistomordax_kugleri ,Metoposaurus_krasiejowensis ))),(Eocyclotosaurus_appetolatus ,((Eryosuchus_garjainovi ,Mastodonsaurus_giganteus ),(Paracyclotosaurus_davidi ,Cyclotosaurus_intermedius ))))))))))))))))))))),(Neldasaurus_wrightae ,(Trimerorhachis_insignis ,((Isodectes_obtsusus ,Acroplous_vorax ),(Dvinosaurus_primus ,(Thabanchuia_oomie ,Tupilakosaurus_wetlugensis )))))));
tree tnt_749 = [&U] 
(Proterogryinus_scheelei ,((Dendrerpeton_helogenes ,(Balanerpeton_woodi ,(((Edops_craigi ,Nigerpeton_ricqlesi ),(Chenoprosopus_milleri ,(Adamanterpeton_ohioensis ,Cochleosaurus_bohemicus ))),(((Acanthostomatops_vorax ,Zatrachys_serratus ),(((Micromelerpeton_credneri ,(Limnogyrinus_elegans ,(Branchierpeton_amblystomum ,(Branchiosaurus_salamandroides ,Apateon_pedestris )))),(Micropholis_stowi ,(Platyrhinops_lyelli ,(Amphibamus_grandiceps ,(Doleserpeton_annectens ,Gerobatrachus_hottoni ))))),((Cacops_aspidephorus ,(Dissorophus_multicinctus ,Broiliellus_texensis )),(Ecolsonia_cutlerensis ,(Acheloma_cumminsi ,Phonerpeton_pricei ))))),((Onchiodon_labyrinthicus ,Eryops_megacephalus ),(Sclerocephalus_haeuseri ,(Glanochthon_latirostris ,(Archegosaurus_decheni ,(Australerpeton_cosgriffi ,(Uranocentrodon_senekalensis ,(Rhineceps_nyasaensis ,(Lydekkerina_huxleyi ,(Wetlugasaurus_angustifrons ,(Watsonisuchus_gunganj ,(Parotosuchus_nasutus ,(Edingerella_madagascariensis ,(Benthosuchus_sushkini ,((((Peltostega_erici ,Lyrocephaliscus_euri ),(Trematosaurus_brauni ,Trematolestes_hagdorni )),((Siderops_kehli ,(Laidleria_gracilis ,(Batrachosuchus_browni ,(Plagiosuchus_pustuliferus ,Gerrothorax_pulcherrimus )))),(Callistomordax_kugleri ,Metoposaurus_krasiejowensis ))),(Eocyclotosaurus_appetolatus ,((Eryosuchus_garjainovi ,Mastodonsaurus_giganteus ),(Paracyclotosaurus_davidi ,Cyclotosaurus_intermedius ))))))))))))))))))))),(Trimerorhachis_insignis ,(Neldasaurus_wrightae ,((Isodectes_obtsusus ,Acroplous_vorax ),(Dvinosaurus_primus ,(Thabanchuia_oomie ,Tupilakosaurus_wetlugensis )))))));
tree tnt_750 = [&U] 
(Proterogryinus_scheelei ,((Dendrerpeton_helogenes ,(Balanerpeton_woodi ,(((Edops_craigi ,Nigerpeton_ricqlesi ),(Chenoprosopus_milleri ,(Adamanterpeton_ohioensis ,Cochleosaurus_bohemicus ))),(((Acanthostomatops_vorax ,Zatrachys_serratus ),(((Micromelerpeton_credneri ,(Limnogyrinus_elegans ,(Branchierpeton_amblystomum ,(Branchiosaurus_salamandroides ,Apateon_pedestris )))),(Micropholis_stowi ,(Platyrhinops_lyelli ,(Amphibamus_grandiceps ,(Doleserpeton_annectens ,Gerobatrachus_hottoni ))))),((Cacops_aspidephorus ,(Dissorophus_multicinctus ,Broiliellus_texensis )),(Ecolsonia_cutlerensis ,(Acheloma_cumminsi ,Phonerpeton_pricei ))))),((Onchiodon_labyrinthicus ,Eryops_megacephalus ),(Sclerocephalus_haeuseri ,(Glanochthon_latirostris ,(Archegosaurus_decheni ,(Australerpeton_cosgriffi ,(Uranocentrodon_senekalensis ,(Rhineceps_nyasaensis ,(Lydekkerina_huxleyi ,(Wetlugasaurus_angustifrons ,(Watsonisuchus_gunganj ,(Parotosuchus_nasutus ,(Edingerella_madagascariensis ,(Benthosuchus_sushkini ,((((Peltostega_erici ,Lyrocephaliscus_euri ),(Trematosaurus_brauni ,Trematolestes_hagdorni )),((Siderops_kehli ,(Laidleria_gracilis ,(Batrachosuchus_browni ,(Plagiosuchus_pustuliferus ,Gerrothorax_pulcherrimus )))),(Callistomordax_kugleri ,Metoposaurus_krasiejowensis ))),(Eocyclotosaurus_appetolatus ,((Eryosuchus_garjainovi ,Mastodonsaurus_giganteus ),(Paracyclotosaurus_davidi ,Cyclotosaurus_intermedius ))))))))))))))))))))),((Trimerorhachis_insignis ,Neldasaurus_wrightae ),((Isodectes_obtsusus ,Acroplous_vorax ),(Dvinosaurus_primus ,(Thabanchuia_oomie ,Tupilakosaurus_wetlugensis ))))));
tree tnt_751 = [&U] 
(Proterogryinus_scheelei ,((Dendrerpeton_helogenes ,(Balanerpeton_woodi ,(((Edops_craigi ,Nigerpeton_ricqlesi ),(Chenoprosopus_milleri ,(Adamanterpeton_ohioensis ,Cochleosaurus_bohemicus ))),(((Acanthostomatops_vorax ,Zatrachys_serratus ),(((Micromelerpeton_credneri ,(Branchierpeton_amblystomum ,(Limnogyrinus_elegans ,(Branchiosaurus_salamandroides ,Apateon_pedestris )))),(Micropholis_stowi ,(Platyrhinops_lyelli ,(Amphibamus_grandiceps ,(Doleserpeton_annectens ,Gerobatrachus_hottoni ))))),((Cacops_aspidephorus ,(Dissorophus_multicinctus ,Broiliellus_texensis )),(Ecolsonia_cutlerensis ,(Acheloma_cumminsi ,Phonerpeton_pricei ))))),((Onchiodon_labyrinthicus ,Eryops_megacephalus ),(Sclerocephalus_haeuseri ,(Glanochthon_latirostris ,(Archegosaurus_decheni ,(Australerpeton_cosgriffi ,(Uranocentrodon_senekalensis ,(Rhineceps_nyasaensis ,(Lydekkerina_huxleyi ,(Wetlugasaurus_angustifrons ,(Watsonisuchus_gunganj ,(Parotosuchus_nasutus ,(Edingerella_madagascariensis ,(Benthosuchus_sushkini ,((((Peltostega_erici ,Lyrocephaliscus_euri ),(Trematosaurus_brauni ,Trematolestes_hagdorni )),((Siderops_kehli ,(Laidleria_gracilis ,(Batrachosuchus_browni ,(Plagiosuchus_pustuliferus ,Gerrothorax_pulcherrimus )))),(Callistomordax_kugleri ,Metoposaurus_krasiejowensis ))),(Eocyclotosaurus_appetolatus ,((Eryosuchus_garjainovi ,Mastodonsaurus_giganteus ),(Paracyclotosaurus_davidi ,Cyclotosaurus_intermedius ))))))))))))))))))))),(Neldasaurus_wrightae ,(Trimerorhachis_insignis ,((Isodectes_obtsusus ,Acroplous_vorax ),(Dvinosaurus_primus ,(Thabanchuia_oomie ,Tupilakosaurus_wetlugensis )))))));
tree tnt_752 = [&U] 
(Proterogryinus_scheelei ,((Dendrerpeton_helogenes ,(Balanerpeton_woodi ,(((Edops_craigi ,Nigerpeton_ricqlesi ),(Chenoprosopus_milleri ,(Adamanterpeton_ohioensis ,Cochleosaurus_bohemicus ))),(((Acanthostomatops_vorax ,Zatrachys_serratus ),(((Micromelerpeton_credneri ,(Limnogyrinus_elegans ,(Branchierpeton_amblystomum ,(Branchiosaurus_salamandroides ,Apateon_pedestris )))),(Micropholis_stowi ,(Platyrhinops_lyelli ,(Amphibamus_grandiceps ,(Doleserpeton_annectens ,Gerobatrachus_hottoni ))))),((Cacops_aspidephorus ,(Dissorophus_multicinctus ,Broiliellus_texensis )),(Ecolsonia_cutlerensis ,(Acheloma_cumminsi ,Phonerpeton_pricei ))))),((Onchiodon_labyrinthicus ,Eryops_megacephalus ),(Sclerocephalus_haeuseri ,(Glanochthon_latirostris ,(Archegosaurus_decheni ,(Australerpeton_cosgriffi ,(Uranocentrodon_senekalensis ,(Rhineceps_nyasaensis ,(Lydekkerina_huxleyi ,(Wetlugasaurus_angustifrons ,(Watsonisuchus_gunganj ,(Parotosuchus_nasutus ,(Edingerella_madagascariensis ,(Benthosuchus_sushkini ,((((Peltostega_erici ,Lyrocephaliscus_euri ),(Trematosaurus_brauni ,Trematolestes_hagdorni )),((Siderops_kehli ,(Batrachosuchus_browni ,(Laidleria_gracilis ,(Plagiosuchus_pustuliferus ,Gerrothorax_pulcherrimus )))),(Callistomordax_kugleri ,Metoposaurus_krasiejowensis ))),(Eocyclotosaurus_appetolatus ,((Eryosuchus_garjainovi ,Mastodonsaurus_giganteus ),(Paracyclotosaurus_davidi ,Cyclotosaurus_intermedius ))))))))))))))))))))),(Neldasaurus_wrightae ,(Trimerorhachis_insignis ,((Isodectes_obtsusus ,Acroplous_vorax ),(Dvinosaurus_primus ,(Thabanchuia_oomie ,Tupilakosaurus_wetlugensis )))))));
tree tnt_753 = [&U] 
(Proterogryinus_scheelei ,((Dendrerpeton_helogenes ,(Balanerpeton_woodi ,(((Edops_craigi ,Nigerpeton_ricqlesi ),(Chenoprosopus_milleri ,(Adamanterpeton_ohioensis ,Cochleosaurus_bohemicus ))),(((Acanthostomatops_vorax ,Zatrachys_serratus ),(((Micromelerpeton_credneri ,(Limnogyrinus_elegans ,(Branchierpeton_amblystomum ,(Branchiosaurus_salamandroides ,Apateon_pedestris )))),(Micropholis_stowi ,(Platyrhinops_lyelli ,(Amphibamus_grandiceps ,(Doleserpeton_annectens ,Gerobatrachus_hottoni ))))),((Cacops_aspidephorus ,(Dissorophus_multicinctus ,Broiliellus_texensis )),(Ecolsonia_cutlerensis ,(Acheloma_cumminsi ,Phonerpeton_pricei ))))),((Onchiodon_labyrinthicus ,Eryops_megacephalus ),(Sclerocephalus_haeuseri ,(Glanochthon_latirostris ,(Archegosaurus_decheni ,(Australerpeton_cosgriffi ,(Uranocentrodon_senekalensis ,(Rhineceps_nyasaensis ,(Lydekkerina_huxleyi ,(Wetlugasaurus_angustifrons ,(Watsonisuchus_gunganj ,(Parotosuchus_nasutus ,(Edingerella_madagascariensis ,(Benthosuchus_sushkini ,((((Peltostega_erici ,Lyrocephaliscus_euri ),(Trematosaurus_brauni ,Trematolestes_hagdorni )),((Siderops_kehli ,((Laidleria_gracilis ,Batrachosuchus_browni ),(Plagiosuchus_pustuliferus ,Gerrothorax_pulcherrimus ))),(Callistomordax_kugleri ,Metoposaurus_krasiejowensis ))),(Eocyclotosaurus_appetolatus ,((Eryosuchus_garjainovi ,Mastodonsaurus_giganteus ),(Paracyclotosaurus_davidi ,Cyclotosaurus_intermedius ))))))))))))))))))))),(Neldasaurus_wrightae ,(Trimerorhachis_insignis ,((Isodectes_obtsusus ,Acroplous_vorax ),(Dvinosaurus_primus ,(Thabanchuia_oomie ,Tupilakosaurus_wetlugensis )))))));
tree tnt_754 = [&U] 
(Proterogryinus_scheelei ,((Dendrerpeton_helogenes ,(Balanerpeton_woodi ,(((Edops_craigi ,Nigerpeton_ricqlesi ),(Chenoprosopus_milleri ,(Adamanterpeton_ohioensis ,Cochleosaurus_bohemicus ))),(((Acanthostomatops_vorax ,Zatrachys_serratus ),(((Micromelerpeton_credneri ,(Limnogyrinus_elegans ,(Branchierpeton_amblystomum ,(Branchiosaurus_salamandroides ,Apateon_pedestris )))),(Micropholis_stowi ,(Platyrhinops_lyelli ,(Amphibamus_grandiceps ,(Doleserpeton_annectens ,Gerobatrachus_hottoni ))))),((Cacops_aspidephorus ,(Dissorophus_multicinctus ,Broiliellus_texensis )),(Ecolsonia_cutlerensis ,(Acheloma_cumminsi ,Phonerpeton_pricei ))))),((Onchiodon_labyrinthicus ,Eryops_megacephalus ),(Sclerocephalus_haeuseri ,(Glanochthon_latirostris ,(Archegosaurus_decheni ,(Australerpeton_cosgriffi ,(Uranocentrodon_senekalensis ,(Rhineceps_nyasaensis ,(Lydekkerina_huxleyi ,(Wetlugasaurus_angustifrons ,(Watsonisuchus_gunganj ,(Parotosuchus_nasutus ,(Edingerella_madagascariensis ,((((Peltostega_erici ,Lyrocephaliscus_euri ),(Trematosaurus_brauni ,Trematolestes_hagdorni )),((Siderops_kehli ,(Laidleria_gracilis ,(Batrachosuchus_browni ,(Plagiosuchus_pustuliferus ,Gerrothorax_pulcherrimus )))),(Callistomordax_kugleri ,Metoposaurus_krasiejowensis ))),(Benthosuchus_sushkini ,(Eocyclotosaurus_appetolatus ,((Eryosuchus_garjainovi ,Mastodonsaurus_giganteus ),(Paracyclotosaurus_davidi ,Cyclotosaurus_intermedius ))))))))))))))))))))),(Neldasaurus_wrightae ,(Trimerorhachis_insignis ,((Isodectes_obtsusus ,Acroplous_vorax ),(Dvinosaurus_primus ,(Thabanchuia_oomie ,Tupilakosaurus_wetlugensis )))))));
tree tnt_755 = [&U] 
(Proterogryinus_scheelei ,((Dendrerpeton_helogenes ,(Balanerpeton_woodi ,(((Edops_craigi ,Nigerpeton_ricqlesi ),(Chenoprosopus_milleri ,(Adamanterpeton_ohioensis ,Cochleosaurus_bohemicus ))),(((Acanthostomatops_vorax ,Zatrachys_serratus ),(((Micromelerpeton_credneri ,(Limnogyrinus_elegans ,(Branchierpeton_amblystomum ,(Branchiosaurus_salamandroides ,Apateon_pedestris )))),(Micropholis_stowi ,(Platyrhinops_lyelli ,(Amphibamus_grandiceps ,(Doleserpeton_annectens ,Gerobatrachus_hottoni ))))),((Cacops_aspidephorus ,(Dissorophus_multicinctus ,Broiliellus_texensis )),(Ecolsonia_cutlerensis ,(Acheloma_cumminsi ,Phonerpeton_pricei ))))),((Onchiodon_labyrinthicus ,Eryops_megacephalus ),(Sclerocephalus_haeuseri ,(Glanochthon_latirostris ,(Archegosaurus_decheni ,(Australerpeton_cosgriffi ,(Uranocentrodon_senekalensis ,(Rhineceps_nyasaensis ,(Lydekkerina_huxleyi ,(Wetlugasaurus_angustifrons ,(Watsonisuchus_gunganj ,(Parotosuchus_nasutus ,(Edingerella_madagascariensis ,(Benthosuchus_sushkini ,(((Trematosaurus_brauni ,(Trematolestes_hagdorni ,(Peltostega_erici ,Lyrocephaliscus_euri ))),((Siderops_kehli ,(Laidleria_gracilis ,(Batrachosuchus_browni ,(Plagiosuchus_pustuliferus ,Gerrothorax_pulcherrimus )))),(Callistomordax_kugleri ,Metoposaurus_krasiejowensis ))),(Eocyclotosaurus_appetolatus ,((Eryosuchus_garjainovi ,Mastodonsaurus_giganteus ),(Paracyclotosaurus_davidi ,Cyclotosaurus_intermedius ))))))))))))))))))))),(Neldasaurus_wrightae ,(Trimerorhachis_insignis ,((Isodectes_obtsusus ,Acroplous_vorax ),(Dvinosaurus_primus ,(Thabanchuia_oomie ,Tupilakosaurus_wetlugensis )))))));
tree tnt_756 = [&U] 
(Proterogryinus_scheelei ,((Dendrerpeton_helogenes ,(Balanerpeton_woodi ,(((Edops_craigi ,Nigerpeton_ricqlesi ),(Chenoprosopus_milleri ,(Adamanterpeton_ohioensis ,Cochleosaurus_bohemicus ))),(((Acanthostomatops_vorax ,Zatrachys_serratus ),(((Micromelerpeton_credneri ,(Branchierpeton_amblystomum ,(Limnogyrinus_elegans ,(Branchiosaurus_salamandroides ,Apateon_pedestris )))),(Micropholis_stowi ,(Platyrhinops_lyelli ,(Amphibamus_grandiceps ,(Doleserpeton_annectens ,Gerobatrachus_hottoni ))))),((Cacops_aspidephorus ,(Dissorophus_multicinctus ,Broiliellus_texensis )),(Ecolsonia_cutlerensis ,(Acheloma_cumminsi ,Phonerpeton_pricei ))))),((Onchiodon_labyrinthicus ,Eryops_megacephalus ),(Sclerocephalus_haeuseri ,(Glanochthon_latirostris ,(Archegosaurus_decheni ,(Australerpeton_cosgriffi ,(Uranocentrodon_senekalensis ,(Rhineceps_nyasaensis ,(Lydekkerina_huxleyi ,(Wetlugasaurus_angustifrons ,(Edingerella_madagascariensis ,((((Trematosaurus_brauni ,(Trematolestes_hagdorni ,(Peltostega_erici ,Lyrocephaliscus_euri ))),((Siderops_kehli ,((Laidleria_gracilis ,Batrachosuchus_browni ),(Plagiosuchus_pustuliferus ,Gerrothorax_pulcherrimus ))),(Callistomordax_kugleri ,Metoposaurus_krasiejowensis ))),(Benthosuchus_sushkini ,(Eocyclotosaurus_appetolatus ,((Eryosuchus_garjainovi ,Mastodonsaurus_giganteus ),(Paracyclotosaurus_davidi ,Cyclotosaurus_intermedius ))))),(Watsonisuchus_gunganj ,Parotosuchus_nasutus )))))))))))))))),((Trimerorhachis_insignis ,Neldasaurus_wrightae ),((Isodectes_obtsusus ,Acroplous_vorax ),(Dvinosaurus_primus ,(Thabanchuia_oomie ,Tupilakosaurus_wetlugensis ))))));
tree tnt_757 = [&U] 
(Proterogryinus_scheelei ,((Dendrerpeton_helogenes ,(Balanerpeton_woodi ,(((Edops_craigi ,Nigerpeton_ricqlesi ),(Chenoprosopus_milleri ,(Adamanterpeton_ohioensis ,Cochleosaurus_bohemicus ))),(((Acanthostomatops_vorax ,Zatrachys_serratus ),(((Micromelerpeton_credneri ,(Branchierpeton_amblystomum ,(Limnogyrinus_elegans ,(Branchiosaurus_salamandroides ,Apateon_pedestris )))),(Micropholis_stowi ,(Platyrhinops_lyelli ,(Amphibamus_grandiceps ,(Doleserpeton_annectens ,Gerobatrachus_hottoni ))))),((Cacops_aspidephorus ,(Dissorophus_multicinctus ,Broiliellus_texensis )),(Ecolsonia_cutlerensis ,(Acheloma_cumminsi ,Phonerpeton_pricei ))))),((Onchiodon_labyrinthicus ,Eryops_megacephalus ),(Sclerocephalus_haeuseri ,(Glanochthon_latirostris ,(Archegosaurus_decheni ,(Australerpeton_cosgriffi ,(Uranocentrodon_senekalensis ,(Rhineceps_nyasaensis ,(Lydekkerina_huxleyi ,(((Metoposaurus_krasiejowensis ,(Callistomordax_kugleri ,(Trematolestes_hagdorni ,(Trematosaurus_brauni ,(Peltostega_erici ,Lyrocephaliscus_euri ))))),(Siderops_kehli ,(Batrachosuchus_browni ,(Laidleria_gracilis ,(Plagiosuchus_pustuliferus ,Gerrothorax_pulcherrimus ))))),(Edingerella_madagascariensis ,(Wetlugasaurus_angustifrons ,((Watsonisuchus_gunganj ,Parotosuchus_nasutus ),(Benthosuchus_sushkini ,(Eocyclotosaurus_appetolatus ,((Eryosuchus_garjainovi ,Mastodonsaurus_giganteus ),(Paracyclotosaurus_davidi ,Cyclotosaurus_intermedius )))))))))))))))))))),(Trimerorhachis_insignis ,(Neldasaurus_wrightae ,((Isodectes_obtsusus ,Acroplous_vorax ),(Dvinosaurus_primus ,(Thabanchuia_oomie ,Tupilakosaurus_wetlugensis )))))));
tree tnt_758 = [&U] 
(Proterogryinus_scheelei ,((Dendrerpeton_helogenes ,(Balanerpeton_woodi ,(((Edops_craigi ,Nigerpeton_ricqlesi ),(Chenoprosopus_milleri ,(Adamanterpeton_ohioensis ,Cochleosaurus_bohemicus ))),(((Acanthostomatops_vorax ,Zatrachys_serratus ),(((Micromelerpeton_credneri ,(Limnogyrinus_elegans ,(Branchierpeton_amblystomum ,(Branchiosaurus_salamandroides ,Apateon_pedestris )))),(Micropholis_stowi ,(Platyrhinops_lyelli ,(Amphibamus_grandiceps ,(Doleserpeton_annectens ,Gerobatrachus_hottoni ))))),((Cacops_aspidephorus ,(Dissorophus_multicinctus ,Broiliellus_texensis )),(Ecolsonia_cutlerensis ,(Acheloma_cumminsi ,Phonerpeton_pricei ))))),((Onchiodon_labyrinthicus ,Eryops_megacephalus ),(Sclerocephalus_haeuseri ,(Glanochthon_latirostris ,(Archegosaurus_decheni ,(Australerpeton_cosgriffi ,(Uranocentrodon_senekalensis ,(Rhineceps_nyasaensis ,(Lydekkerina_huxleyi ,(Wetlugasaurus_angustifrons ,(Parotosuchus_nasutus ,(Watsonisuchus_gunganj ,(Edingerella_madagascariensis ,(Benthosuchus_sushkini ,(((Trematosaurus_brauni ,(Trematolestes_hagdorni ,(Peltostega_erici ,Lyrocephaliscus_euri ))),((Siderops_kehli ,(Laidleria_gracilis ,(Batrachosuchus_browni ,(Plagiosuchus_pustuliferus ,Gerrothorax_pulcherrimus )))),(Callistomordax_kugleri ,Metoposaurus_krasiejowensis ))),(Eocyclotosaurus_appetolatus ,((Eryosuchus_garjainovi ,Mastodonsaurus_giganteus ),(Paracyclotosaurus_davidi ,Cyclotosaurus_intermedius ))))))))))))))))))))),(Neldasaurus_wrightae ,(Trimerorhachis_insignis ,((Isodectes_obtsusus ,Acroplous_vorax ),(Dvinosaurus_primus ,(Thabanchuia_oomie ,Tupilakosaurus_wetlugensis )))))));
tree tnt_759 = [&U] 
(Proterogryinus_scheelei ,((Dendrerpeton_helogenes ,(Balanerpeton_woodi ,(((Edops_craigi ,Nigerpeton_ricqlesi ),(Chenoprosopus_milleri ,(Adamanterpeton_ohioensis ,Cochleosaurus_bohemicus ))),(((Acanthostomatops_vorax ,Zatrachys_serratus ),(((Micromelerpeton_credneri ,(Limnogyrinus_elegans ,(Branchierpeton_amblystomum ,(Branchiosaurus_salamandroides ,Apateon_pedestris )))),(Micropholis_stowi ,(Platyrhinops_lyelli ,(Amphibamus_grandiceps ,(Doleserpeton_annectens ,Gerobatrachus_hottoni ))))),((Cacops_aspidephorus ,(Dissorophus_multicinctus ,Broiliellus_texensis )),(Ecolsonia_cutlerensis ,(Acheloma_cumminsi ,Phonerpeton_pricei ))))),((Onchiodon_labyrinthicus ,Eryops_megacephalus ),(Sclerocephalus_haeuseri ,(Glanochthon_latirostris ,(Archegosaurus_decheni ,(Australerpeton_cosgriffi ,(Uranocentrodon_senekalensis ,(Rhineceps_nyasaensis ,(Lydekkerina_huxleyi ,(Wetlugasaurus_angustifrons ,(Parotosuchus_nasutus ,(Watsonisuchus_gunganj ,(Edingerella_madagascariensis ,(Benthosuchus_sushkini ,(((Trematosaurus_brauni ,(Trematolestes_hagdorni ,(Peltostega_erici ,Lyrocephaliscus_euri ))),((Siderops_kehli ,(Laidleria_gracilis ,(Batrachosuchus_browni ,(Plagiosuchus_pustuliferus ,Gerrothorax_pulcherrimus )))),(Callistomordax_kugleri ,Metoposaurus_krasiejowensis ))),(Eocyclotosaurus_appetolatus ,((Eryosuchus_garjainovi ,Mastodonsaurus_giganteus ),(Paracyclotosaurus_davidi ,Cyclotosaurus_intermedius ))))))))))))))))))))),(Trimerorhachis_insignis ,(Neldasaurus_wrightae ,((Isodectes_obtsusus ,Acroplous_vorax ),(Dvinosaurus_primus ,(Thabanchuia_oomie ,Tupilakosaurus_wetlugensis )))))));
tree tnt_760 = [&U] 
(Proterogryinus_scheelei ,((Dendrerpeton_helogenes ,(Balanerpeton_woodi ,(((Edops_craigi ,Nigerpeton_ricqlesi ),(Chenoprosopus_milleri ,(Adamanterpeton_ohioensis ,Cochleosaurus_bohemicus ))),(((Acanthostomatops_vorax ,Zatrachys_serratus ),(((Micromelerpeton_credneri ,(Limnogyrinus_elegans ,(Branchierpeton_amblystomum ,(Branchiosaurus_salamandroides ,Apateon_pedestris )))),(Micropholis_stowi ,(Platyrhinops_lyelli ,(Amphibamus_grandiceps ,(Doleserpeton_annectens ,Gerobatrachus_hottoni ))))),((Cacops_aspidephorus ,(Dissorophus_multicinctus ,Broiliellus_texensis )),(Ecolsonia_cutlerensis ,(Acheloma_cumminsi ,Phonerpeton_pricei ))))),((Onchiodon_labyrinthicus ,Eryops_megacephalus ),(Sclerocephalus_haeuseri ,(Glanochthon_latirostris ,(Archegosaurus_decheni ,(Australerpeton_cosgriffi ,(Uranocentrodon_senekalensis ,(Rhineceps_nyasaensis ,(Lydekkerina_huxleyi ,(Wetlugasaurus_angustifrons ,(Parotosuchus_nasutus ,(Watsonisuchus_gunganj ,(Edingerella_madagascariensis ,(Benthosuchus_sushkini ,(((Trematosaurus_brauni ,(Trematolestes_hagdorni ,(Peltostega_erici ,Lyrocephaliscus_euri ))),((Siderops_kehli ,(Laidleria_gracilis ,(Batrachosuchus_browni ,(Plagiosuchus_pustuliferus ,Gerrothorax_pulcherrimus )))),(Callistomordax_kugleri ,Metoposaurus_krasiejowensis ))),(Eocyclotosaurus_appetolatus ,((Eryosuchus_garjainovi ,Mastodonsaurus_giganteus ),(Paracyclotosaurus_davidi ,Cyclotosaurus_intermedius ))))))))))))))))))))),((Trimerorhachis_insignis ,Neldasaurus_wrightae ),((Isodectes_obtsusus ,Acroplous_vorax ),(Dvinosaurus_primus ,(Thabanchuia_oomie ,Tupilakosaurus_wetlugensis ))))));
tree tnt_761 = [&U] 
(Proterogryinus_scheelei ,((Dendrerpeton_helogenes ,(Balanerpeton_woodi ,(((Edops_craigi ,Nigerpeton_ricqlesi ),(Chenoprosopus_milleri ,(Adamanterpeton_ohioensis ,Cochleosaurus_bohemicus ))),(((Acanthostomatops_vorax ,Zatrachys_serratus ),(((Micromelerpeton_credneri ,(Branchierpeton_amblystomum ,(Limnogyrinus_elegans ,(Branchiosaurus_salamandroides ,Apateon_pedestris )))),(Micropholis_stowi ,(Platyrhinops_lyelli ,(Amphibamus_grandiceps ,(Doleserpeton_annectens ,Gerobatrachus_hottoni ))))),((Cacops_aspidephorus ,(Dissorophus_multicinctus ,Broiliellus_texensis )),(Ecolsonia_cutlerensis ,(Acheloma_cumminsi ,Phonerpeton_pricei ))))),((Onchiodon_labyrinthicus ,Eryops_megacephalus ),(Sclerocephalus_haeuseri ,(Glanochthon_latirostris ,(Archegosaurus_decheni ,(Australerpeton_cosgriffi ,(Uranocentrodon_senekalensis ,(Rhineceps_nyasaensis ,(Lydekkerina_huxleyi ,(Wetlugasaurus_angustifrons ,(Parotosuchus_nasutus ,(Watsonisuchus_gunganj ,(Edingerella_madagascariensis ,(Benthosuchus_sushkini ,(((Trematosaurus_brauni ,(Trematolestes_hagdorni ,(Peltostega_erici ,Lyrocephaliscus_euri ))),((Siderops_kehli ,(Laidleria_gracilis ,(Batrachosuchus_browni ,(Plagiosuchus_pustuliferus ,Gerrothorax_pulcherrimus )))),(Callistomordax_kugleri ,Metoposaurus_krasiejowensis ))),(Eocyclotosaurus_appetolatus ,((Eryosuchus_garjainovi ,Mastodonsaurus_giganteus ),(Paracyclotosaurus_davidi ,Cyclotosaurus_intermedius ))))))))))))))))))))),(Neldasaurus_wrightae ,(Trimerorhachis_insignis ,((Isodectes_obtsusus ,Acroplous_vorax ),(Dvinosaurus_primus ,(Thabanchuia_oomie ,Tupilakosaurus_wetlugensis )))))));
tree tnt_762 = [&U] 
(Proterogryinus_scheelei ,((Dendrerpeton_helogenes ,(Balanerpeton_woodi ,(((Edops_craigi ,Nigerpeton_ricqlesi ),(Chenoprosopus_milleri ,(Adamanterpeton_ohioensis ,Cochleosaurus_bohemicus ))),(((Acanthostomatops_vorax ,Zatrachys_serratus ),(((Micromelerpeton_credneri ,(Limnogyrinus_elegans ,(Branchierpeton_amblystomum ,(Branchiosaurus_salamandroides ,Apateon_pedestris )))),(Micropholis_stowi ,(Platyrhinops_lyelli ,(Amphibamus_grandiceps ,(Doleserpeton_annectens ,Gerobatrachus_hottoni ))))),((Cacops_aspidephorus ,(Dissorophus_multicinctus ,Broiliellus_texensis )),(Ecolsonia_cutlerensis ,(Acheloma_cumminsi ,Phonerpeton_pricei ))))),((Onchiodon_labyrinthicus ,Eryops_megacephalus ),(Sclerocephalus_haeuseri ,(Glanochthon_latirostris ,(Archegosaurus_decheni ,(Australerpeton_cosgriffi ,(Uranocentrodon_senekalensis ,(Rhineceps_nyasaensis ,(Lydekkerina_huxleyi ,(Wetlugasaurus_angustifrons ,(Parotosuchus_nasutus ,(Watsonisuchus_gunganj ,(Edingerella_madagascariensis ,(Benthosuchus_sushkini ,(((Trematosaurus_brauni ,(Trematolestes_hagdorni ,(Peltostega_erici ,Lyrocephaliscus_euri ))),((Siderops_kehli ,(Batrachosuchus_browni ,(Laidleria_gracilis ,(Plagiosuchus_pustuliferus ,Gerrothorax_pulcherrimus )))),(Callistomordax_kugleri ,Metoposaurus_krasiejowensis ))),(Eocyclotosaurus_appetolatus ,((Eryosuchus_garjainovi ,Mastodonsaurus_giganteus ),(Paracyclotosaurus_davidi ,Cyclotosaurus_intermedius ))))))))))))))))))))),(Neldasaurus_wrightae ,(Trimerorhachis_insignis ,((Isodectes_obtsusus ,Acroplous_vorax ),(Dvinosaurus_primus ,(Thabanchuia_oomie ,Tupilakosaurus_wetlugensis )))))));
tree tnt_763 = [&U] 
(Proterogryinus_scheelei ,((Dendrerpeton_helogenes ,(Balanerpeton_woodi ,(((Edops_craigi ,Nigerpeton_ricqlesi ),(Chenoprosopus_milleri ,(Adamanterpeton_ohioensis ,Cochleosaurus_bohemicus ))),(((Acanthostomatops_vorax ,Zatrachys_serratus ),(((Micromelerpeton_credneri ,(Limnogyrinus_elegans ,(Branchierpeton_amblystomum ,(Branchiosaurus_salamandroides ,Apateon_pedestris )))),(Micropholis_stowi ,(Platyrhinops_lyelli ,(Amphibamus_grandiceps ,(Doleserpeton_annectens ,Gerobatrachus_hottoni ))))),((Cacops_aspidephorus ,(Dissorophus_multicinctus ,Broiliellus_texensis )),(Ecolsonia_cutlerensis ,(Acheloma_cumminsi ,Phonerpeton_pricei ))))),((Onchiodon_labyrinthicus ,Eryops_megacephalus ),(Sclerocephalus_haeuseri ,(Glanochthon_latirostris ,(Archegosaurus_decheni ,(Australerpeton_cosgriffi ,(Uranocentrodon_senekalensis ,(Rhineceps_nyasaensis ,(Lydekkerina_huxleyi ,(Wetlugasaurus_angustifrons ,(Parotosuchus_nasutus ,(Watsonisuchus_gunganj ,(Edingerella_madagascariensis ,(Benthosuchus_sushkini ,(((Trematosaurus_brauni ,(Trematolestes_hagdorni ,(Peltostega_erici ,Lyrocephaliscus_euri ))),((Siderops_kehli ,((Laidleria_gracilis ,Batrachosuchus_browni ),(Plagiosuchus_pustuliferus ,Gerrothorax_pulcherrimus ))),(Callistomordax_kugleri ,Metoposaurus_krasiejowensis ))),(Eocyclotosaurus_appetolatus ,((Eryosuchus_garjainovi ,Mastodonsaurus_giganteus ),(Paracyclotosaurus_davidi ,Cyclotosaurus_intermedius ))))))))))))))))))))),(Neldasaurus_wrightae ,(Trimerorhachis_insignis ,((Isodectes_obtsusus ,Acroplous_vorax ),(Dvinosaurus_primus ,(Thabanchuia_oomie ,Tupilakosaurus_wetlugensis )))))));
tree tnt_764 = [&U] 
(Proterogryinus_scheelei ,((Dendrerpeton_helogenes ,(Balanerpeton_woodi ,(((Edops_craigi ,Nigerpeton_ricqlesi ),(Chenoprosopus_milleri ,(Adamanterpeton_ohioensis ,Cochleosaurus_bohemicus ))),(((Acanthostomatops_vorax ,Zatrachys_serratus ),(((Micromelerpeton_credneri ,(Limnogyrinus_elegans ,(Branchierpeton_amblystomum ,(Branchiosaurus_salamandroides ,Apateon_pedestris )))),(Micropholis_stowi ,(Platyrhinops_lyelli ,(Amphibamus_grandiceps ,(Doleserpeton_annectens ,Gerobatrachus_hottoni ))))),((Cacops_aspidephorus ,(Dissorophus_multicinctus ,Broiliellus_texensis )),(Ecolsonia_cutlerensis ,(Acheloma_cumminsi ,Phonerpeton_pricei ))))),((Onchiodon_labyrinthicus ,Eryops_megacephalus ),(Sclerocephalus_haeuseri ,(Glanochthon_latirostris ,(Archegosaurus_decheni ,(Australerpeton_cosgriffi ,(Uranocentrodon_senekalensis ,(Rhineceps_nyasaensis ,(Lydekkerina_huxleyi ,(Wetlugasaurus_angustifrons ,((Edingerella_madagascariensis ,(Benthosuchus_sushkini ,(((Trematosaurus_brauni ,(Trematolestes_hagdorni ,(Peltostega_erici ,Lyrocephaliscus_euri ))),((Siderops_kehli ,(Laidleria_gracilis ,(Batrachosuchus_browni ,(Plagiosuchus_pustuliferus ,Gerrothorax_pulcherrimus )))),(Callistomordax_kugleri ,Metoposaurus_krasiejowensis ))),(Eocyclotosaurus_appetolatus ,((Eryosuchus_garjainovi ,Mastodonsaurus_giganteus ),(Paracyclotosaurus_davidi ,Cyclotosaurus_intermedius )))))),(Watsonisuchus_gunganj ,Parotosuchus_nasutus ))))))))))))))),(Neldasaurus_wrightae ,(Trimerorhachis_insignis ,((Isodectes_obtsusus ,Acroplous_vorax ),(Dvinosaurus_primus ,(Thabanchuia_oomie ,Tupilakosaurus_wetlugensis )))))));
tree tnt_765 = [&U] 
(Proterogryinus_scheelei ,((Dendrerpeton_helogenes ,(Balanerpeton_woodi ,(((Edops_craigi ,Nigerpeton_ricqlesi ),(Chenoprosopus_milleri ,(Adamanterpeton_ohioensis ,Cochleosaurus_bohemicus ))),(((Acanthostomatops_vorax ,Zatrachys_serratus ),(((Micromelerpeton_credneri ,(Branchierpeton_amblystomum ,(Limnogyrinus_elegans ,(Branchiosaurus_salamandroides ,Apateon_pedestris )))),(Micropholis_stowi ,(Platyrhinops_lyelli ,(Amphibamus_grandiceps ,(Doleserpeton_annectens ,Gerobatrachus_hottoni ))))),((Cacops_aspidephorus ,(Dissorophus_multicinctus ,Broiliellus_texensis )),(Ecolsonia_cutlerensis ,(Acheloma_cumminsi ,Phonerpeton_pricei ))))),((Onchiodon_labyrinthicus ,Eryops_megacephalus ),(Sclerocephalus_haeuseri ,(Glanochthon_latirostris ,(Archegosaurus_decheni ,(Australerpeton_cosgriffi ,(Uranocentrodon_senekalensis ,(Rhineceps_nyasaensis ,(Lydekkerina_huxleyi ,(Wetlugasaurus_angustifrons ,(Parotosuchus_nasutus ,(Watsonisuchus_gunganj ,(Edingerella_madagascariensis ,(Benthosuchus_sushkini ,(((Trematosaurus_brauni ,(Trematolestes_hagdorni ,(Peltostega_erici ,Lyrocephaliscus_euri ))),((Siderops_kehli ,(Laidleria_gracilis ,(Batrachosuchus_browni ,(Plagiosuchus_pustuliferus ,Gerrothorax_pulcherrimus )))),(Callistomordax_kugleri ,Metoposaurus_krasiejowensis ))),(Eocyclotosaurus_appetolatus ,((Eryosuchus_garjainovi ,Mastodonsaurus_giganteus ),(Paracyclotosaurus_davidi ,Cyclotosaurus_intermedius ))))))))))))))))))))),(Trimerorhachis_insignis ,(Neldasaurus_wrightae ,((Isodectes_obtsusus ,Acroplous_vorax ),(Dvinosaurus_primus ,(Thabanchuia_oomie ,Tupilakosaurus_wetlugensis )))))));
tree tnt_766 = [&U] 
(Proterogryinus_scheelei ,((Dendrerpeton_helogenes ,(Balanerpeton_woodi ,(((Edops_craigi ,Nigerpeton_ricqlesi ),(Chenoprosopus_milleri ,(Adamanterpeton_ohioensis ,Cochleosaurus_bohemicus ))),(((Acanthostomatops_vorax ,Zatrachys_serratus ),(((Micromelerpeton_credneri ,(Limnogyrinus_elegans ,(Branchierpeton_amblystomum ,(Branchiosaurus_salamandroides ,Apateon_pedestris )))),(Micropholis_stowi ,(Platyrhinops_lyelli ,(Amphibamus_grandiceps ,(Doleserpeton_annectens ,Gerobatrachus_hottoni ))))),((Cacops_aspidephorus ,(Dissorophus_multicinctus ,Broiliellus_texensis )),(Ecolsonia_cutlerensis ,(Acheloma_cumminsi ,Phonerpeton_pricei ))))),((Onchiodon_labyrinthicus ,Eryops_megacephalus ),(Sclerocephalus_haeuseri ,(Glanochthon_latirostris ,(Archegosaurus_decheni ,(Australerpeton_cosgriffi ,(Uranocentrodon_senekalensis ,(Rhineceps_nyasaensis ,(Lydekkerina_huxleyi ,(Wetlugasaurus_angustifrons ,(Parotosuchus_nasutus ,(Watsonisuchus_gunganj ,(Edingerella_madagascariensis ,(Benthosuchus_sushkini ,(((Trematosaurus_brauni ,(Trematolestes_hagdorni ,(Peltostega_erici ,Lyrocephaliscus_euri ))),((Siderops_kehli ,(Batrachosuchus_browni ,(Laidleria_gracilis ,(Plagiosuchus_pustuliferus ,Gerrothorax_pulcherrimus )))),(Callistomordax_kugleri ,Metoposaurus_krasiejowensis ))),(Eocyclotosaurus_appetolatus ,((Eryosuchus_garjainovi ,Mastodonsaurus_giganteus ),(Paracyclotosaurus_davidi ,Cyclotosaurus_intermedius ))))))))))))))))))))),(Trimerorhachis_insignis ,(Neldasaurus_wrightae ,((Isodectes_obtsusus ,Acroplous_vorax ),(Dvinosaurus_primus ,(Thabanchuia_oomie ,Tupilakosaurus_wetlugensis )))))));
tree tnt_767 = [&U] 
(Proterogryinus_scheelei ,((Dendrerpeton_helogenes ,(Balanerpeton_woodi ,(((Edops_craigi ,Nigerpeton_ricqlesi ),(Chenoprosopus_milleri ,(Adamanterpeton_ohioensis ,Cochleosaurus_bohemicus ))),(((Acanthostomatops_vorax ,Zatrachys_serratus ),(((Micromelerpeton_credneri ,(Limnogyrinus_elegans ,(Branchierpeton_amblystomum ,(Branchiosaurus_salamandroides ,Apateon_pedestris )))),(Micropholis_stowi ,(Platyrhinops_lyelli ,(Amphibamus_grandiceps ,(Doleserpeton_annectens ,Gerobatrachus_hottoni ))))),((Cacops_aspidephorus ,(Dissorophus_multicinctus ,Broiliellus_texensis )),(Ecolsonia_cutlerensis ,(Acheloma_cumminsi ,Phonerpeton_pricei ))))),((Onchiodon_labyrinthicus ,Eryops_megacephalus ),(Sclerocephalus_haeuseri ,(Glanochthon_latirostris ,(Archegosaurus_decheni ,(Australerpeton_cosgriffi ,(Uranocentrodon_senekalensis ,(Rhineceps_nyasaensis ,(Lydekkerina_huxleyi ,(Wetlugasaurus_angustifrons ,(Parotosuchus_nasutus ,(Watsonisuchus_gunganj ,(Edingerella_madagascariensis ,(Benthosuchus_sushkini ,(((Trematosaurus_brauni ,(Trematolestes_hagdorni ,(Peltostega_erici ,Lyrocephaliscus_euri ))),((Siderops_kehli ,((Laidleria_gracilis ,Batrachosuchus_browni ),(Plagiosuchus_pustuliferus ,Gerrothorax_pulcherrimus ))),(Callistomordax_kugleri ,Metoposaurus_krasiejowensis ))),(Eocyclotosaurus_appetolatus ,((Eryosuchus_garjainovi ,Mastodonsaurus_giganteus ),(Paracyclotosaurus_davidi ,Cyclotosaurus_intermedius ))))))))))))))))))))),(Trimerorhachis_insignis ,(Neldasaurus_wrightae ,((Isodectes_obtsusus ,Acroplous_vorax ),(Dvinosaurus_primus ,(Thabanchuia_oomie ,Tupilakosaurus_wetlugensis )))))));
tree tnt_768 = [&U] 
(Proterogryinus_scheelei ,((Dendrerpeton_helogenes ,(Balanerpeton_woodi ,(((Edops_craigi ,Nigerpeton_ricqlesi ),(Chenoprosopus_milleri ,(Adamanterpeton_ohioensis ,Cochleosaurus_bohemicus ))),(((Acanthostomatops_vorax ,Zatrachys_serratus ),(((Micromelerpeton_credneri ,(Branchierpeton_amblystomum ,(Limnogyrinus_elegans ,(Branchiosaurus_salamandroides ,Apateon_pedestris )))),(Micropholis_stowi ,(Platyrhinops_lyelli ,(Amphibamus_grandiceps ,(Doleserpeton_annectens ,Gerobatrachus_hottoni ))))),((Cacops_aspidephorus ,(Dissorophus_multicinctus ,Broiliellus_texensis )),(Ecolsonia_cutlerensis ,(Acheloma_cumminsi ,Phonerpeton_pricei ))))),((Onchiodon_labyrinthicus ,Eryops_megacephalus ),(Sclerocephalus_haeuseri ,(Glanochthon_latirostris ,(Archegosaurus_decheni ,(Australerpeton_cosgriffi ,(Uranocentrodon_senekalensis ,(Rhineceps_nyasaensis ,(Lydekkerina_huxleyi ,(Wetlugasaurus_angustifrons ,(Edingerella_madagascariensis ,((((Trematosaurus_brauni ,(Trematolestes_hagdorni ,(Peltostega_erici ,Lyrocephaliscus_euri ))),((Siderops_kehli ,(Batrachosuchus_browni ,(Laidleria_gracilis ,(Plagiosuchus_pustuliferus ,Gerrothorax_pulcherrimus )))),(Callistomordax_kugleri ,Metoposaurus_krasiejowensis ))),(Benthosuchus_sushkini ,(Eocyclotosaurus_appetolatus ,((Eryosuchus_garjainovi ,Mastodonsaurus_giganteus ),(Paracyclotosaurus_davidi ,Cyclotosaurus_intermedius ))))),(Watsonisuchus_gunganj ,Parotosuchus_nasutus )))))))))))))))),(Neldasaurus_wrightae ,(Trimerorhachis_insignis ,((Isodectes_obtsusus ,Acroplous_vorax ),(Dvinosaurus_primus ,(Thabanchuia_oomie ,Tupilakosaurus_wetlugensis )))))));
tree tnt_769 = [&U] 
(Proterogryinus_scheelei ,((Dendrerpeton_helogenes ,(Balanerpeton_woodi ,(((Edops_craigi ,Nigerpeton_ricqlesi ),(Chenoprosopus_milleri ,(Adamanterpeton_ohioensis ,Cochleosaurus_bohemicus ))),(((Acanthostomatops_vorax ,Zatrachys_serratus ),(((Micromelerpeton_credneri ,(Branchierpeton_amblystomum ,(Limnogyrinus_elegans ,(Branchiosaurus_salamandroides ,Apateon_pedestris )))),(Micropholis_stowi ,(Platyrhinops_lyelli ,(Amphibamus_grandiceps ,(Doleserpeton_annectens ,Gerobatrachus_hottoni ))))),((Cacops_aspidephorus ,(Dissorophus_multicinctus ,Broiliellus_texensis )),(Ecolsonia_cutlerensis ,(Acheloma_cumminsi ,Phonerpeton_pricei ))))),((Onchiodon_labyrinthicus ,Eryops_megacephalus ),(Sclerocephalus_haeuseri ,(Glanochthon_latirostris ,(Archegosaurus_decheni ,(Australerpeton_cosgriffi ,(Uranocentrodon_senekalensis ,(Rhineceps_nyasaensis ,(Lydekkerina_huxleyi ,(Wetlugasaurus_angustifrons ,(Edingerella_madagascariensis ,(((((Peltostega_erici ,Lyrocephaliscus_euri ),(Trematosaurus_brauni ,Trematolestes_hagdorni )),((Siderops_kehli ,(Batrachosuchus_browni ,(Laidleria_gracilis ,(Plagiosuchus_pustuliferus ,Gerrothorax_pulcherrimus )))),(Callistomordax_kugleri ,Metoposaurus_krasiejowensis ))),(Benthosuchus_sushkini ,(Eocyclotosaurus_appetolatus ,((Eryosuchus_garjainovi ,Mastodonsaurus_giganteus ),(Paracyclotosaurus_davidi ,Cyclotosaurus_intermedius ))))),(Watsonisuchus_gunganj ,Parotosuchus_nasutus )))))))))))))))),(Neldasaurus_wrightae ,(Trimerorhachis_insignis ,((Isodectes_obtsusus ,Acroplous_vorax ),(Dvinosaurus_primus ,(Thabanchuia_oomie ,Tupilakosaurus_wetlugensis )))))));
tree tnt_770 = [&U] 
(Proterogryinus_scheelei ,((Dendrerpeton_helogenes ,(Balanerpeton_woodi ,(((Edops_craigi ,Nigerpeton_ricqlesi ),(Chenoprosopus_milleri ,(Adamanterpeton_ohioensis ,Cochleosaurus_bohemicus ))),(((Acanthostomatops_vorax ,Zatrachys_serratus ),(((Micromelerpeton_credneri ,(Branchierpeton_amblystomum ,(Limnogyrinus_elegans ,(Branchiosaurus_salamandroides ,Apateon_pedestris )))),(Micropholis_stowi ,(Platyrhinops_lyelli ,(Amphibamus_grandiceps ,(Doleserpeton_annectens ,Gerobatrachus_hottoni ))))),((Cacops_aspidephorus ,(Dissorophus_multicinctus ,Broiliellus_texensis )),(Ecolsonia_cutlerensis ,(Acheloma_cumminsi ,Phonerpeton_pricei ))))),((Onchiodon_labyrinthicus ,Eryops_megacephalus ),(Sclerocephalus_haeuseri ,(Glanochthon_latirostris ,(Archegosaurus_decheni ,(Australerpeton_cosgriffi ,(Uranocentrodon_senekalensis ,(Rhineceps_nyasaensis ,(Lydekkerina_huxleyi ,(Wetlugasaurus_angustifrons ,(Edingerella_madagascariensis ,((((Metoposaurus_krasiejowensis ,(Callistomordax_kugleri ,(Trematolestes_hagdorni ,(Trematosaurus_brauni ,(Peltostega_erici ,Lyrocephaliscus_euri ))))),(Siderops_kehli ,(Batrachosuchus_browni ,(Laidleria_gracilis ,(Plagiosuchus_pustuliferus ,Gerrothorax_pulcherrimus ))))),(Benthosuchus_sushkini ,(Eocyclotosaurus_appetolatus ,((Eryosuchus_garjainovi ,Mastodonsaurus_giganteus ),(Paracyclotosaurus_davidi ,Cyclotosaurus_intermedius ))))),(Watsonisuchus_gunganj ,Parotosuchus_nasutus )))))))))))))))),(Neldasaurus_wrightae ,(Trimerorhachis_insignis ,((Isodectes_obtsusus ,Acroplous_vorax ),(Dvinosaurus_primus ,(Thabanchuia_oomie ,Tupilakosaurus_wetlugensis )))))));
tree tnt_771 = [&U] 
(Proterogryinus_scheelei ,((Dendrerpeton_helogenes ,(Balanerpeton_woodi ,(((Edops_craigi ,Nigerpeton_ricqlesi ),(Chenoprosopus_milleri ,(Adamanterpeton_ohioensis ,Cochleosaurus_bohemicus ))),(((Acanthostomatops_vorax ,Zatrachys_serratus ),(((Micromelerpeton_credneri ,(Branchierpeton_amblystomum ,(Limnogyrinus_elegans ,(Branchiosaurus_salamandroides ,Apateon_pedestris )))),(Micropholis_stowi ,(Platyrhinops_lyelli ,(Amphibamus_grandiceps ,(Doleserpeton_annectens ,Gerobatrachus_hottoni ))))),((Cacops_aspidephorus ,(Dissorophus_multicinctus ,Broiliellus_texensis )),(Ecolsonia_cutlerensis ,(Acheloma_cumminsi ,Phonerpeton_pricei ))))),((Onchiodon_labyrinthicus ,Eryops_megacephalus ),(Sclerocephalus_haeuseri ,(Glanochthon_latirostris ,(Archegosaurus_decheni ,(Australerpeton_cosgriffi ,(Uranocentrodon_senekalensis ,(Rhineceps_nyasaensis ,(Lydekkerina_huxleyi ,(Wetlugasaurus_angustifrons ,((((Trematosaurus_brauni ,(Trematolestes_hagdorni ,(Peltostega_erici ,Lyrocephaliscus_euri ))),((Siderops_kehli ,(Batrachosuchus_browni ,(Laidleria_gracilis ,(Plagiosuchus_pustuliferus ,Gerrothorax_pulcherrimus )))),(Callistomordax_kugleri ,Metoposaurus_krasiejowensis ))),(Benthosuchus_sushkini ,(Eocyclotosaurus_appetolatus ,((Eryosuchus_garjainovi ,Mastodonsaurus_giganteus ),(Paracyclotosaurus_davidi ,Cyclotosaurus_intermedius ))))),(Edingerella_madagascariensis ,(Watsonisuchus_gunganj ,Parotosuchus_nasutus )))))))))))))))),(Neldasaurus_wrightae ,(Trimerorhachis_insignis ,((Isodectes_obtsusus ,Acroplous_vorax ),(Dvinosaurus_primus ,(Thabanchuia_oomie ,Tupilakosaurus_wetlugensis )))))));
tree tnt_772 = [&U] 
(Proterogryinus_scheelei ,((Dendrerpeton_helogenes ,(Balanerpeton_woodi ,(((Edops_craigi ,Nigerpeton_ricqlesi ),(Chenoprosopus_milleri ,(Adamanterpeton_ohioensis ,Cochleosaurus_bohemicus ))),(((Acanthostomatops_vorax ,Zatrachys_serratus ),(((Micromelerpeton_credneri ,(Branchierpeton_amblystomum ,(Limnogyrinus_elegans ,(Branchiosaurus_salamandroides ,Apateon_pedestris )))),(Micropholis_stowi ,(Platyrhinops_lyelli ,(Amphibamus_grandiceps ,(Doleserpeton_annectens ,Gerobatrachus_hottoni ))))),((Cacops_aspidephorus ,(Dissorophus_multicinctus ,Broiliellus_texensis )),(Ecolsonia_cutlerensis ,(Acheloma_cumminsi ,Phonerpeton_pricei ))))),((Onchiodon_labyrinthicus ,Eryops_megacephalus ),(Sclerocephalus_haeuseri ,(Glanochthon_latirostris ,(Archegosaurus_decheni ,(Australerpeton_cosgriffi ,(Uranocentrodon_senekalensis ,(Rhineceps_nyasaensis ,(Lydekkerina_huxleyi ,(Wetlugasaurus_angustifrons ,(Edingerella_madagascariensis ,(((((Peltostega_erici ,Lyrocephaliscus_euri ),(Trematosaurus_brauni ,Trematolestes_hagdorni )),((Siderops_kehli ,(Batrachosuchus_browni ,(Laidleria_gracilis ,(Plagiosuchus_pustuliferus ,Gerrothorax_pulcherrimus )))),(Callistomordax_kugleri ,Metoposaurus_krasiejowensis ))),(Benthosuchus_sushkini ,(Eocyclotosaurus_appetolatus ,((Eryosuchus_garjainovi ,Mastodonsaurus_giganteus ),(Paracyclotosaurus_davidi ,Cyclotosaurus_intermedius ))))),(Watsonisuchus_gunganj ,Parotosuchus_nasutus )))))))))))))))),((Trimerorhachis_insignis ,Neldasaurus_wrightae ),((Isodectes_obtsusus ,Acroplous_vorax ),(Dvinosaurus_primus ,(Thabanchuia_oomie ,Tupilakosaurus_wetlugensis ))))));
tree tnt_773 = [&U] 
(Proterogryinus_scheelei ,((Dendrerpeton_helogenes ,(Balanerpeton_woodi ,(((Edops_craigi ,Nigerpeton_ricqlesi ),(Chenoprosopus_milleri ,(Adamanterpeton_ohioensis ,Cochleosaurus_bohemicus ))),(((Acanthostomatops_vorax ,Zatrachys_serratus ),(((Micromelerpeton_credneri ,(Branchierpeton_amblystomum ,(Limnogyrinus_elegans ,(Branchiosaurus_salamandroides ,Apateon_pedestris )))),(Micropholis_stowi ,(Platyrhinops_lyelli ,(Amphibamus_grandiceps ,(Doleserpeton_annectens ,Gerobatrachus_hottoni ))))),((Cacops_aspidephorus ,(Dissorophus_multicinctus ,Broiliellus_texensis )),(Ecolsonia_cutlerensis ,(Acheloma_cumminsi ,Phonerpeton_pricei ))))),((Onchiodon_labyrinthicus ,Eryops_megacephalus ),(Sclerocephalus_haeuseri ,(Glanochthon_latirostris ,(Archegosaurus_decheni ,(Australerpeton_cosgriffi ,(Uranocentrodon_senekalensis ,(Rhineceps_nyasaensis ,(Lydekkerina_huxleyi ,(Wetlugasaurus_angustifrons ,(((((Peltostega_erici ,Lyrocephaliscus_euri ),(Trematosaurus_brauni ,Trematolestes_hagdorni )),((Siderops_kehli ,(Batrachosuchus_browni ,(Laidleria_gracilis ,(Plagiosuchus_pustuliferus ,Gerrothorax_pulcherrimus )))),(Callistomordax_kugleri ,Metoposaurus_krasiejowensis ))),(Benthosuchus_sushkini ,(Eocyclotosaurus_appetolatus ,((Eryosuchus_garjainovi ,Mastodonsaurus_giganteus ),(Paracyclotosaurus_davidi ,Cyclotosaurus_intermedius ))))),(Edingerella_madagascariensis ,(Watsonisuchus_gunganj ,Parotosuchus_nasutus )))))))))))))))),(Neldasaurus_wrightae ,(Trimerorhachis_insignis ,((Isodectes_obtsusus ,Acroplous_vorax ),(Dvinosaurus_primus ,(Thabanchuia_oomie ,Tupilakosaurus_wetlugensis )))))));
tree tnt_774 = [&U] 
(Proterogryinus_scheelei ,((Dendrerpeton_helogenes ,(Balanerpeton_woodi ,(((Edops_craigi ,Nigerpeton_ricqlesi ),(Chenoprosopus_milleri ,(Adamanterpeton_ohioensis ,Cochleosaurus_bohemicus ))),(((Acanthostomatops_vorax ,Zatrachys_serratus ),(((Micromelerpeton_credneri ,(Branchierpeton_amblystomum ,(Limnogyrinus_elegans ,(Branchiosaurus_salamandroides ,Apateon_pedestris )))),(Micropholis_stowi ,(Platyrhinops_lyelli ,(Amphibamus_grandiceps ,(Doleserpeton_annectens ,Gerobatrachus_hottoni ))))),((Cacops_aspidephorus ,(Dissorophus_multicinctus ,Broiliellus_texensis )),(Ecolsonia_cutlerensis ,(Acheloma_cumminsi ,Phonerpeton_pricei ))))),((Onchiodon_labyrinthicus ,Eryops_megacephalus ),(Sclerocephalus_haeuseri ,(Glanochthon_latirostris ,(Archegosaurus_decheni ,(Australerpeton_cosgriffi ,(Uranocentrodon_senekalensis ,(Rhineceps_nyasaensis ,(Lydekkerina_huxleyi ,(Wetlugasaurus_angustifrons ,(Parotosuchus_nasutus ,(Edingerella_madagascariensis ,(Watsonisuchus_gunganj ,((((Peltostega_erici ,Lyrocephaliscus_euri ),(Trematosaurus_brauni ,Trematolestes_hagdorni )),((Siderops_kehli ,(Batrachosuchus_browni ,(Laidleria_gracilis ,(Plagiosuchus_pustuliferus ,Gerrothorax_pulcherrimus )))),(Callistomordax_kugleri ,Metoposaurus_krasiejowensis ))),(Benthosuchus_sushkini ,(Eocyclotosaurus_appetolatus ,((Eryosuchus_garjainovi ,Mastodonsaurus_giganteus ),(Paracyclotosaurus_davidi ,Cyclotosaurus_intermedius ))))))))))))))))))))),(Neldasaurus_wrightae ,(Trimerorhachis_insignis ,((Isodectes_obtsusus ,Acroplous_vorax ),(Dvinosaurus_primus ,(Thabanchuia_oomie ,Tupilakosaurus_wetlugensis )))))));
tree tnt_775 = [&U] 
(Proterogryinus_scheelei ,((Dendrerpeton_helogenes ,(Balanerpeton_woodi ,(((Edops_craigi ,Nigerpeton_ricqlesi ),(Chenoprosopus_milleri ,(Adamanterpeton_ohioensis ,Cochleosaurus_bohemicus ))),(((Acanthostomatops_vorax ,Zatrachys_serratus ),(((Micromelerpeton_credneri ,(Branchierpeton_amblystomum ,(Limnogyrinus_elegans ,(Branchiosaurus_salamandroides ,Apateon_pedestris )))),(Micropholis_stowi ,(Platyrhinops_lyelli ,(Amphibamus_grandiceps ,(Doleserpeton_annectens ,Gerobatrachus_hottoni ))))),((Cacops_aspidephorus ,(Dissorophus_multicinctus ,Broiliellus_texensis )),(Ecolsonia_cutlerensis ,(Acheloma_cumminsi ,Phonerpeton_pricei ))))),((Onchiodon_labyrinthicus ,Eryops_megacephalus ),(Sclerocephalus_haeuseri ,(Glanochthon_latirostris ,(Archegosaurus_decheni ,(Australerpeton_cosgriffi ,(Uranocentrodon_senekalensis ,(Rhineceps_nyasaensis ,(Lydekkerina_huxleyi ,(Wetlugasaurus_angustifrons ,(Edingerella_madagascariensis ,((((Metoposaurus_krasiejowensis ,(Callistomordax_kugleri ,(Trematolestes_hagdorni ,(Trematosaurus_brauni ,(Peltostega_erici ,Lyrocephaliscus_euri ))))),(Siderops_kehli ,((Laidleria_gracilis ,Batrachosuchus_browni ),(Plagiosuchus_pustuliferus ,Gerrothorax_pulcherrimus )))),(Benthosuchus_sushkini ,(Eocyclotosaurus_appetolatus ,((Eryosuchus_garjainovi ,Mastodonsaurus_giganteus ),(Paracyclotosaurus_davidi ,Cyclotosaurus_intermedius ))))),(Watsonisuchus_gunganj ,Parotosuchus_nasutus )))))))))))))))),(Neldasaurus_wrightae ,(Trimerorhachis_insignis ,((Isodectes_obtsusus ,Acroplous_vorax ),(Dvinosaurus_primus ,(Thabanchuia_oomie ,Tupilakosaurus_wetlugensis )))))));
tree tnt_776 = [&U] 
(Proterogryinus_scheelei ,((Dendrerpeton_helogenes ,(Balanerpeton_woodi ,(((Edops_craigi ,Nigerpeton_ricqlesi ),(Chenoprosopus_milleri ,(Adamanterpeton_ohioensis ,Cochleosaurus_bohemicus ))),(((Acanthostomatops_vorax ,Zatrachys_serratus ),(((Micromelerpeton_credneri ,(Branchierpeton_amblystomum ,(Limnogyrinus_elegans ,(Branchiosaurus_salamandroides ,Apateon_pedestris )))),(Micropholis_stowi ,(Platyrhinops_lyelli ,(Amphibamus_grandiceps ,(Doleserpeton_annectens ,Gerobatrachus_hottoni ))))),((Cacops_aspidephorus ,(Dissorophus_multicinctus ,Broiliellus_texensis )),(Ecolsonia_cutlerensis ,(Acheloma_cumminsi ,Phonerpeton_pricei ))))),((Onchiodon_labyrinthicus ,Eryops_megacephalus ),(Sclerocephalus_haeuseri ,(Glanochthon_latirostris ,(Archegosaurus_decheni ,(Australerpeton_cosgriffi ,(Uranocentrodon_senekalensis ,(Rhineceps_nyasaensis ,(Lydekkerina_huxleyi ,(Wetlugasaurus_angustifrons ,((((Trematosaurus_brauni ,(Trematolestes_hagdorni ,(Peltostega_erici ,Lyrocephaliscus_euri ))),((Siderops_kehli ,(Laidleria_gracilis ,(Batrachosuchus_browni ,(Plagiosuchus_pustuliferus ,Gerrothorax_pulcherrimus )))),(Callistomordax_kugleri ,Metoposaurus_krasiejowensis ))),(Benthosuchus_sushkini ,(Eocyclotosaurus_appetolatus ,((Eryosuchus_garjainovi ,Mastodonsaurus_giganteus ),(Paracyclotosaurus_davidi ,Cyclotosaurus_intermedius ))))),(Edingerella_madagascariensis ,(Watsonisuchus_gunganj ,Parotosuchus_nasutus )))))))))))))))),(Neldasaurus_wrightae ,(Trimerorhachis_insignis ,((Isodectes_obtsusus ,Acroplous_vorax ),(Dvinosaurus_primus ,(Thabanchuia_oomie ,Tupilakosaurus_wetlugensis )))))));
tree tnt_777 = [&U] 
(Proterogryinus_scheelei ,((Dendrerpeton_helogenes ,(Balanerpeton_woodi ,(((Edops_craigi ,Nigerpeton_ricqlesi ),(Chenoprosopus_milleri ,(Adamanterpeton_ohioensis ,Cochleosaurus_bohemicus ))),(((Acanthostomatops_vorax ,Zatrachys_serratus ),(((Micromelerpeton_credneri ,(Limnogyrinus_elegans ,Branchierpeton_amblystomum )),(Micropholis_stowi ,((Branchiosaurus_salamandroides ,Apateon_pedestris ),(Platyrhinops_lyelli ,(Amphibamus_grandiceps ,(Doleserpeton_annectens ,Gerobatrachus_hottoni )))))),((Cacops_aspidephorus ,(Dissorophus_multicinctus ,Broiliellus_texensis )),(Ecolsonia_cutlerensis ,(Acheloma_cumminsi ,Phonerpeton_pricei ))))),((Onchiodon_labyrinthicus ,Eryops_megacephalus ),(Sclerocephalus_haeuseri ,(Glanochthon_latirostris ,(Archegosaurus_decheni ,(Australerpeton_cosgriffi ,(Uranocentrodon_senekalensis ,(Rhineceps_nyasaensis ,(Lydekkerina_huxleyi ,(Wetlugasaurus_angustifrons ,((((Trematosaurus_brauni ,(Trematolestes_hagdorni ,(Peltostega_erici ,Lyrocephaliscus_euri ))),((Siderops_kehli ,(Batrachosuchus_browni ,(Laidleria_gracilis ,(Plagiosuchus_pustuliferus ,Gerrothorax_pulcherrimus )))),(Callistomordax_kugleri ,Metoposaurus_krasiejowensis ))),(Benthosuchus_sushkini ,(Eocyclotosaurus_appetolatus ,((Eryosuchus_garjainovi ,Mastodonsaurus_giganteus ),(Paracyclotosaurus_davidi ,Cyclotosaurus_intermedius ))))),(Edingerella_madagascariensis ,(Watsonisuchus_gunganj ,Parotosuchus_nasutus )))))))))))))))),(Neldasaurus_wrightae ,(Trimerorhachis_insignis ,((Isodectes_obtsusus ,Acroplous_vorax ),(Dvinosaurus_primus ,(Thabanchuia_oomie ,Tupilakosaurus_wetlugensis )))))));
tree tnt_778 = [&U] 
(Proterogryinus_scheelei ,((Dendrerpeton_helogenes ,(Balanerpeton_woodi ,(((Edops_craigi ,Nigerpeton_ricqlesi ),(Chenoprosopus_milleri ,(Adamanterpeton_ohioensis ,Cochleosaurus_bohemicus ))),(((Acanthostomatops_vorax ,Zatrachys_serratus ),(((Micromelerpeton_credneri ,(Branchierpeton_amblystomum ,(Limnogyrinus_elegans ,(Branchiosaurus_salamandroides ,Apateon_pedestris )))),(Micropholis_stowi ,(Platyrhinops_lyelli ,(Amphibamus_grandiceps ,(Doleserpeton_annectens ,Gerobatrachus_hottoni ))))),((Cacops_aspidephorus ,(Dissorophus_multicinctus ,Broiliellus_texensis )),(Ecolsonia_cutlerensis ,(Acheloma_cumminsi ,Phonerpeton_pricei ))))),((Onchiodon_labyrinthicus ,Eryops_megacephalus ),(Sclerocephalus_haeuseri ,(Glanochthon_latirostris ,(Archegosaurus_decheni ,(Australerpeton_cosgriffi ,(Uranocentrodon_senekalensis ,(Rhineceps_nyasaensis ,(Lydekkerina_huxleyi ,(Wetlugasaurus_angustifrons ,(Parotosuchus_nasutus ,(Watsonisuchus_gunganj ,(Edingerella_madagascariensis ,(Benthosuchus_sushkini ,((((Peltostega_erici ,Lyrocephaliscus_euri ),(Trematosaurus_brauni ,Trematolestes_hagdorni )),((Siderops_kehli ,((Laidleria_gracilis ,Batrachosuchus_browni ),(Plagiosuchus_pustuliferus ,Gerrothorax_pulcherrimus ))),(Callistomordax_kugleri ,Metoposaurus_krasiejowensis ))),(Eocyclotosaurus_appetolatus ,((Eryosuchus_garjainovi ,Mastodonsaurus_giganteus ),(Paracyclotosaurus_davidi ,Cyclotosaurus_intermedius ))))))))))))))))))))),((Trimerorhachis_insignis ,Neldasaurus_wrightae ),((Isodectes_obtsusus ,Acroplous_vorax ),(Dvinosaurus_primus ,(Thabanchuia_oomie ,Tupilakosaurus_wetlugensis ))))));
tree tnt_779 = [&U] 
(Proterogryinus_scheelei ,((Dendrerpeton_helogenes ,(Balanerpeton_woodi ,(((Edops_craigi ,Nigerpeton_ricqlesi ),(Chenoprosopus_milleri ,(Adamanterpeton_ohioensis ,Cochleosaurus_bohemicus ))),(((Acanthostomatops_vorax ,Zatrachys_serratus ),(((Micromelerpeton_credneri ,(Branchierpeton_amblystomum ,(Limnogyrinus_elegans ,(Branchiosaurus_salamandroides ,Apateon_pedestris )))),(Micropholis_stowi ,(Platyrhinops_lyelli ,(Amphibamus_grandiceps ,(Doleserpeton_annectens ,Gerobatrachus_hottoni ))))),((Cacops_aspidephorus ,(Dissorophus_multicinctus ,Broiliellus_texensis )),(Ecolsonia_cutlerensis ,(Acheloma_cumminsi ,Phonerpeton_pricei ))))),((Onchiodon_labyrinthicus ,Eryops_megacephalus ),(Sclerocephalus_haeuseri ,(Glanochthon_latirostris ,(Archegosaurus_decheni ,(Australerpeton_cosgriffi ,(Uranocentrodon_senekalensis ,(Rhineceps_nyasaensis ,(Lydekkerina_huxleyi ,(Wetlugasaurus_angustifrons ,(Parotosuchus_nasutus ,(Watsonisuchus_gunganj ,(Edingerella_madagascariensis ,(Benthosuchus_sushkini ,((((Peltostega_erici ,Lyrocephaliscus_euri ),(Trematosaurus_brauni ,Trematolestes_hagdorni )),((Siderops_kehli ,(Batrachosuchus_browni ,(Laidleria_gracilis ,(Plagiosuchus_pustuliferus ,Gerrothorax_pulcherrimus )))),(Callistomordax_kugleri ,Metoposaurus_krasiejowensis ))),(Eocyclotosaurus_appetolatus ,((Eryosuchus_garjainovi ,Mastodonsaurus_giganteus ),(Paracyclotosaurus_davidi ,Cyclotosaurus_intermedius ))))))))))))))))))))),((Trimerorhachis_insignis ,Neldasaurus_wrightae ),((Isodectes_obtsusus ,Acroplous_vorax ),(Dvinosaurus_primus ,(Thabanchuia_oomie ,Tupilakosaurus_wetlugensis ))))));
tree tnt_780 = [&U] 
(Proterogryinus_scheelei ,((Dendrerpeton_helogenes ,(Balanerpeton_woodi ,(((Edops_craigi ,Nigerpeton_ricqlesi ),(Chenoprosopus_milleri ,(Adamanterpeton_ohioensis ,Cochleosaurus_bohemicus ))),(((Acanthostomatops_vorax ,Zatrachys_serratus ),(((Micromelerpeton_credneri ,(Branchierpeton_amblystomum ,(Limnogyrinus_elegans ,(Branchiosaurus_salamandroides ,Apateon_pedestris )))),(Micropholis_stowi ,(Platyrhinops_lyelli ,(Amphibamus_grandiceps ,(Doleserpeton_annectens ,Gerobatrachus_hottoni ))))),((Cacops_aspidephorus ,(Dissorophus_multicinctus ,Broiliellus_texensis )),(Ecolsonia_cutlerensis ,(Acheloma_cumminsi ,Phonerpeton_pricei ))))),((Onchiodon_labyrinthicus ,Eryops_megacephalus ),(Sclerocephalus_haeuseri ,(Glanochthon_latirostris ,(Archegosaurus_decheni ,(Australerpeton_cosgriffi ,(Uranocentrodon_senekalensis ,(Rhineceps_nyasaensis ,(Lydekkerina_huxleyi ,(Wetlugasaurus_angustifrons ,(Parotosuchus_nasutus ,(Watsonisuchus_gunganj ,(Edingerella_madagascariensis ,(Benthosuchus_sushkini ,((((Peltostega_erici ,Lyrocephaliscus_euri ),(Trematosaurus_brauni ,Trematolestes_hagdorni )),((Siderops_kehli ,((Laidleria_gracilis ,Batrachosuchus_browni ),(Plagiosuchus_pustuliferus ,Gerrothorax_pulcherrimus ))),(Callistomordax_kugleri ,Metoposaurus_krasiejowensis ))),(Eocyclotosaurus_appetolatus ,((Eryosuchus_garjainovi ,Mastodonsaurus_giganteus ),(Paracyclotosaurus_davidi ,Cyclotosaurus_intermedius ))))))))))))))))))))),(Trimerorhachis_insignis ,(Neldasaurus_wrightae ,((Isodectes_obtsusus ,Acroplous_vorax ),(Dvinosaurus_primus ,(Thabanchuia_oomie ,Tupilakosaurus_wetlugensis )))))));
tree tnt_781 = [&U] 
(Proterogryinus_scheelei ,((Dendrerpeton_helogenes ,(Balanerpeton_woodi ,(((Edops_craigi ,Nigerpeton_ricqlesi ),(Chenoprosopus_milleri ,(Adamanterpeton_ohioensis ,Cochleosaurus_bohemicus ))),(((Acanthostomatops_vorax ,Zatrachys_serratus ),(((Micromelerpeton_credneri ,(Branchierpeton_amblystomum ,(Limnogyrinus_elegans ,(Branchiosaurus_salamandroides ,Apateon_pedestris )))),(Micropholis_stowi ,(Platyrhinops_lyelli ,(Amphibamus_grandiceps ,(Doleserpeton_annectens ,Gerobatrachus_hottoni ))))),((Cacops_aspidephorus ,(Dissorophus_multicinctus ,Broiliellus_texensis )),(Ecolsonia_cutlerensis ,(Acheloma_cumminsi ,Phonerpeton_pricei ))))),((Onchiodon_labyrinthicus ,Eryops_megacephalus ),(Sclerocephalus_haeuseri ,(Glanochthon_latirostris ,(Archegosaurus_decheni ,(Australerpeton_cosgriffi ,(Uranocentrodon_senekalensis ,(Rhineceps_nyasaensis ,(Lydekkerina_huxleyi ,(Wetlugasaurus_angustifrons ,(Parotosuchus_nasutus ,(Watsonisuchus_gunganj ,(Edingerella_madagascariensis ,(Benthosuchus_sushkini ,((((Peltostega_erici ,Lyrocephaliscus_euri ),(Trematosaurus_brauni ,Trematolestes_hagdorni )),((Siderops_kehli ,((Laidleria_gracilis ,Batrachosuchus_browni ),(Plagiosuchus_pustuliferus ,Gerrothorax_pulcherrimus ))),(Callistomordax_kugleri ,Metoposaurus_krasiejowensis ))),(Eocyclotosaurus_appetolatus ,((Eryosuchus_garjainovi ,Mastodonsaurus_giganteus ),(Paracyclotosaurus_davidi ,Cyclotosaurus_intermedius ))))))))))))))))))))),(Neldasaurus_wrightae ,(Trimerorhachis_insignis ,((Isodectes_obtsusus ,Acroplous_vorax ),(Dvinosaurus_primus ,(Thabanchuia_oomie ,Tupilakosaurus_wetlugensis )))))));
tree tnt_782 = [&U] 
(Proterogryinus_scheelei ,((Dendrerpeton_helogenes ,(Balanerpeton_woodi ,(((Edops_craigi ,Nigerpeton_ricqlesi ),(Chenoprosopus_milleri ,(Adamanterpeton_ohioensis ,Cochleosaurus_bohemicus ))),(((Acanthostomatops_vorax ,Zatrachys_serratus ),(((Micromelerpeton_credneri ,(Limnogyrinus_elegans ,(Branchierpeton_amblystomum ,(Branchiosaurus_salamandroides ,Apateon_pedestris )))),(Micropholis_stowi ,(Platyrhinops_lyelli ,(Amphibamus_grandiceps ,(Doleserpeton_annectens ,Gerobatrachus_hottoni ))))),((Cacops_aspidephorus ,(Dissorophus_multicinctus ,Broiliellus_texensis )),(Ecolsonia_cutlerensis ,(Acheloma_cumminsi ,Phonerpeton_pricei ))))),((Onchiodon_labyrinthicus ,Eryops_megacephalus ),(Sclerocephalus_haeuseri ,(Glanochthon_latirostris ,(Archegosaurus_decheni ,(Australerpeton_cosgriffi ,(Uranocentrodon_senekalensis ,(Rhineceps_nyasaensis ,(Lydekkerina_huxleyi ,(Wetlugasaurus_angustifrons ,(Parotosuchus_nasutus ,(Watsonisuchus_gunganj ,(Edingerella_madagascariensis ,(Benthosuchus_sushkini ,((((Peltostega_erici ,Lyrocephaliscus_euri ),(Trematosaurus_brauni ,Trematolestes_hagdorni )),((Siderops_kehli ,((Laidleria_gracilis ,Batrachosuchus_browni ),(Plagiosuchus_pustuliferus ,Gerrothorax_pulcherrimus ))),(Callistomordax_kugleri ,Metoposaurus_krasiejowensis ))),(Eocyclotosaurus_appetolatus ,((Eryosuchus_garjainovi ,Mastodonsaurus_giganteus ),(Paracyclotosaurus_davidi ,Cyclotosaurus_intermedius ))))))))))))))))))))),((Trimerorhachis_insignis ,Neldasaurus_wrightae ),((Isodectes_obtsusus ,Acroplous_vorax ),(Dvinosaurus_primus ,(Thabanchuia_oomie ,Tupilakosaurus_wetlugensis ))))));
tree tnt_783 = [&U] 
(Proterogryinus_scheelei ,((Dendrerpeton_helogenes ,(Balanerpeton_woodi ,(((Edops_craigi ,Nigerpeton_ricqlesi ),(Chenoprosopus_milleri ,(Adamanterpeton_ohioensis ,Cochleosaurus_bohemicus ))),(((Acanthostomatops_vorax ,Zatrachys_serratus ),(((Micromelerpeton_credneri ,(Limnogyrinus_elegans ,Branchierpeton_amblystomum )),(Micropholis_stowi ,((Branchiosaurus_salamandroides ,Apateon_pedestris ),(Platyrhinops_lyelli ,(Amphibamus_grandiceps ,(Doleserpeton_annectens ,Gerobatrachus_hottoni )))))),((Cacops_aspidephorus ,(Dissorophus_multicinctus ,Broiliellus_texensis )),(Ecolsonia_cutlerensis ,(Acheloma_cumminsi ,Phonerpeton_pricei ))))),((Onchiodon_labyrinthicus ,Eryops_megacephalus ),(Sclerocephalus_haeuseri ,(Glanochthon_latirostris ,(Archegosaurus_decheni ,(Australerpeton_cosgriffi ,(Uranocentrodon_senekalensis ,(Rhineceps_nyasaensis ,(Lydekkerina_huxleyi ,(Wetlugasaurus_angustifrons ,(Parotosuchus_nasutus ,(Watsonisuchus_gunganj ,(Edingerella_madagascariensis ,(Benthosuchus_sushkini ,((((Peltostega_erici ,Lyrocephaliscus_euri ),(Trematosaurus_brauni ,Trematolestes_hagdorni )),((Siderops_kehli ,((Laidleria_gracilis ,Batrachosuchus_browni ),(Plagiosuchus_pustuliferus ,Gerrothorax_pulcherrimus ))),(Callistomordax_kugleri ,Metoposaurus_krasiejowensis ))),(Eocyclotosaurus_appetolatus ,((Eryosuchus_garjainovi ,Mastodonsaurus_giganteus ),(Paracyclotosaurus_davidi ,Cyclotosaurus_intermedius ))))))))))))))))))))),((Trimerorhachis_insignis ,Neldasaurus_wrightae ),((Isodectes_obtsusus ,Acroplous_vorax ),(Dvinosaurus_primus ,(Thabanchuia_oomie ,Tupilakosaurus_wetlugensis ))))));
tree tnt_784 = [&U] 
(Proterogryinus_scheelei ,((Dendrerpeton_helogenes ,(Balanerpeton_woodi ,(((Edops_craigi ,Nigerpeton_ricqlesi ),(Chenoprosopus_milleri ,(Adamanterpeton_ohioensis ,Cochleosaurus_bohemicus ))),(((Acanthostomatops_vorax ,Zatrachys_serratus ),(((Micromelerpeton_credneri ,(Branchierpeton_amblystomum ,(Limnogyrinus_elegans ,(Branchiosaurus_salamandroides ,Apateon_pedestris )))),(Micropholis_stowi ,(Platyrhinops_lyelli ,(Amphibamus_grandiceps ,(Doleserpeton_annectens ,Gerobatrachus_hottoni ))))),((Cacops_aspidephorus ,(Dissorophus_multicinctus ,Broiliellus_texensis )),(Ecolsonia_cutlerensis ,(Acheloma_cumminsi ,Phonerpeton_pricei ))))),((Onchiodon_labyrinthicus ,Eryops_megacephalus ),(Sclerocephalus_haeuseri ,(Glanochthon_latirostris ,(Archegosaurus_decheni ,(Australerpeton_cosgriffi ,(Uranocentrodon_senekalensis ,(Rhineceps_nyasaensis ,(Lydekkerina_huxleyi ,(Wetlugasaurus_angustifrons ,(Parotosuchus_nasutus ,(Watsonisuchus_gunganj ,(Edingerella_madagascariensis ,(Benthosuchus_sushkini ,((((Peltostega_erici ,Lyrocephaliscus_euri ),(Trematosaurus_brauni ,Trematolestes_hagdorni )),((Siderops_kehli ,(Batrachosuchus_browni ,(Laidleria_gracilis ,(Plagiosuchus_pustuliferus ,Gerrothorax_pulcherrimus )))),(Callistomordax_kugleri ,Metoposaurus_krasiejowensis ))),(Eocyclotosaurus_appetolatus ,((Eryosuchus_garjainovi ,Mastodonsaurus_giganteus ),(Paracyclotosaurus_davidi ,Cyclotosaurus_intermedius ))))))))))))))))))))),(Neldasaurus_wrightae ,(Trimerorhachis_insignis ,((Isodectes_obtsusus ,Acroplous_vorax ),(Dvinosaurus_primus ,(Thabanchuia_oomie ,Tupilakosaurus_wetlugensis )))))));
tree tnt_785 = [&U] 
(Proterogryinus_scheelei ,((Dendrerpeton_helogenes ,(Balanerpeton_woodi ,(((Edops_craigi ,Nigerpeton_ricqlesi ),(Chenoprosopus_milleri ,(Adamanterpeton_ohioensis ,Cochleosaurus_bohemicus ))),(((Acanthostomatops_vorax ,Zatrachys_serratus ),(((Micromelerpeton_credneri ,(Limnogyrinus_elegans ,(Branchierpeton_amblystomum ,(Branchiosaurus_salamandroides ,Apateon_pedestris )))),(Micropholis_stowi ,(Platyrhinops_lyelli ,(Amphibamus_grandiceps ,(Doleserpeton_annectens ,Gerobatrachus_hottoni ))))),((Cacops_aspidephorus ,(Dissorophus_multicinctus ,Broiliellus_texensis )),(Ecolsonia_cutlerensis ,(Acheloma_cumminsi ,Phonerpeton_pricei ))))),((Onchiodon_labyrinthicus ,Eryops_megacephalus ),(Sclerocephalus_haeuseri ,(Glanochthon_latirostris ,(Archegosaurus_decheni ,(Australerpeton_cosgriffi ,(Uranocentrodon_senekalensis ,(Rhineceps_nyasaensis ,(Lydekkerina_huxleyi ,(Wetlugasaurus_angustifrons ,(Parotosuchus_nasutus ,(Watsonisuchus_gunganj ,(Edingerella_madagascariensis ,(Benthosuchus_sushkini ,((((Peltostega_erici ,Lyrocephaliscus_euri ),(Trematosaurus_brauni ,Trematolestes_hagdorni )),((Siderops_kehli ,(Batrachosuchus_browni ,(Laidleria_gracilis ,(Plagiosuchus_pustuliferus ,Gerrothorax_pulcherrimus )))),(Callistomordax_kugleri ,Metoposaurus_krasiejowensis ))),(Eocyclotosaurus_appetolatus ,((Eryosuchus_garjainovi ,Mastodonsaurus_giganteus ),(Paracyclotosaurus_davidi ,Cyclotosaurus_intermedius ))))))))))))))))))))),((Trimerorhachis_insignis ,Neldasaurus_wrightae ),((Isodectes_obtsusus ,Acroplous_vorax ),(Dvinosaurus_primus ,(Thabanchuia_oomie ,Tupilakosaurus_wetlugensis ))))));
tree tnt_786 = [&U] 
(Proterogryinus_scheelei ,((Dendrerpeton_helogenes ,(Balanerpeton_woodi ,(((Edops_craigi ,Nigerpeton_ricqlesi ),(Chenoprosopus_milleri ,(Adamanterpeton_ohioensis ,Cochleosaurus_bohemicus ))),(((Acanthostomatops_vorax ,Zatrachys_serratus ),(((Micromelerpeton_credneri ,(Branchierpeton_amblystomum ,(Limnogyrinus_elegans ,(Branchiosaurus_salamandroides ,Apateon_pedestris )))),(Micropholis_stowi ,(Platyrhinops_lyelli ,(Amphibamus_grandiceps ,(Doleserpeton_annectens ,Gerobatrachus_hottoni ))))),((Cacops_aspidephorus ,(Dissorophus_multicinctus ,Broiliellus_texensis )),(Ecolsonia_cutlerensis ,(Acheloma_cumminsi ,Phonerpeton_pricei ))))),((Onchiodon_labyrinthicus ,Eryops_megacephalus ),(Sclerocephalus_haeuseri ,(Glanochthon_latirostris ,(Archegosaurus_decheni ,(Australerpeton_cosgriffi ,(Uranocentrodon_senekalensis ,(Rhineceps_nyasaensis ,(Lydekkerina_huxleyi ,(Wetlugasaurus_angustifrons ,(Watsonisuchus_gunganj ,(Parotosuchus_nasutus ,(Edingerella_madagascariensis ,(Benthosuchus_sushkini ,((((Peltostega_erici ,Lyrocephaliscus_euri ),(Trematosaurus_brauni ,Trematolestes_hagdorni )),((Siderops_kehli ,((Laidleria_gracilis ,Batrachosuchus_browni ),(Plagiosuchus_pustuliferus ,Gerrothorax_pulcherrimus ))),(Callistomordax_kugleri ,Metoposaurus_krasiejowensis ))),(Eocyclotosaurus_appetolatus ,((Eryosuchus_garjainovi ,Mastodonsaurus_giganteus ),(Paracyclotosaurus_davidi ,Cyclotosaurus_intermedius ))))))))))))))))))))),(Trimerorhachis_insignis ,(Neldasaurus_wrightae ,((Isodectes_obtsusus ,Acroplous_vorax ),(Dvinosaurus_primus ,(Thabanchuia_oomie ,Tupilakosaurus_wetlugensis )))))));
tree tnt_787 = [&U] 
(Proterogryinus_scheelei ,((Dendrerpeton_helogenes ,(Balanerpeton_woodi ,(((Edops_craigi ,Nigerpeton_ricqlesi ),(Chenoprosopus_milleri ,(Adamanterpeton_ohioensis ,Cochleosaurus_bohemicus ))),(((Acanthostomatops_vorax ,Zatrachys_serratus ),(((Micromelerpeton_credneri ,(Branchierpeton_amblystomum ,(Limnogyrinus_elegans ,(Branchiosaurus_salamandroides ,Apateon_pedestris )))),(Micropholis_stowi ,(Platyrhinops_lyelli ,(Amphibamus_grandiceps ,(Doleserpeton_annectens ,Gerobatrachus_hottoni ))))),((Cacops_aspidephorus ,(Dissorophus_multicinctus ,Broiliellus_texensis )),(Ecolsonia_cutlerensis ,(Acheloma_cumminsi ,Phonerpeton_pricei ))))),((Onchiodon_labyrinthicus ,Eryops_megacephalus ),(Sclerocephalus_haeuseri ,(Glanochthon_latirostris ,(Archegosaurus_decheni ,(Australerpeton_cosgriffi ,(Uranocentrodon_senekalensis ,(Rhineceps_nyasaensis ,(Lydekkerina_huxleyi ,(Wetlugasaurus_angustifrons ,(Parotosuchus_nasutus ,(Watsonisuchus_gunganj ,(Edingerella_madagascariensis ,(Benthosuchus_sushkini ,(((Trematosaurus_brauni ,(Trematolestes_hagdorni ,(Peltostega_erici ,Lyrocephaliscus_euri ))),((Siderops_kehli ,((Laidleria_gracilis ,Batrachosuchus_browni ),(Plagiosuchus_pustuliferus ,Gerrothorax_pulcherrimus ))),(Callistomordax_kugleri ,Metoposaurus_krasiejowensis ))),(Eocyclotosaurus_appetolatus ,((Eryosuchus_garjainovi ,Mastodonsaurus_giganteus ),(Paracyclotosaurus_davidi ,Cyclotosaurus_intermedius ))))))))))))))))))))),(Trimerorhachis_insignis ,(Neldasaurus_wrightae ,((Isodectes_obtsusus ,Acroplous_vorax ),(Dvinosaurus_primus ,(Thabanchuia_oomie ,Tupilakosaurus_wetlugensis )))))));
tree tnt_788 = [&U] 
(Proterogryinus_scheelei ,((Dendrerpeton_helogenes ,(Balanerpeton_woodi ,(((Edops_craigi ,Nigerpeton_ricqlesi ),(Chenoprosopus_milleri ,(Adamanterpeton_ohioensis ,Cochleosaurus_bohemicus ))),(((Acanthostomatops_vorax ,Zatrachys_serratus ),(((Micromelerpeton_credneri ,(Limnogyrinus_elegans ,(Branchierpeton_amblystomum ,(Branchiosaurus_salamandroides ,Apateon_pedestris )))),(Micropholis_stowi ,(Platyrhinops_lyelli ,(Amphibamus_grandiceps ,(Doleserpeton_annectens ,Gerobatrachus_hottoni ))))),((Cacops_aspidephorus ,(Dissorophus_multicinctus ,Broiliellus_texensis )),(Ecolsonia_cutlerensis ,(Acheloma_cumminsi ,Phonerpeton_pricei ))))),((Onchiodon_labyrinthicus ,Eryops_megacephalus ),(Sclerocephalus_haeuseri ,(Glanochthon_latirostris ,(Archegosaurus_decheni ,(Australerpeton_cosgriffi ,(Uranocentrodon_senekalensis ,(Rhineceps_nyasaensis ,(Lydekkerina_huxleyi ,(Wetlugasaurus_angustifrons ,(((((Peltostega_erici ,Lyrocephaliscus_euri ),(Trematosaurus_brauni ,Trematolestes_hagdorni )),((Siderops_kehli ,((Laidleria_gracilis ,Batrachosuchus_browni ),(Plagiosuchus_pustuliferus ,Gerrothorax_pulcherrimus ))),(Callistomordax_kugleri ,Metoposaurus_krasiejowensis ))),(Benthosuchus_sushkini ,(Eocyclotosaurus_appetolatus ,((Eryosuchus_garjainovi ,Mastodonsaurus_giganteus ),(Paracyclotosaurus_davidi ,Cyclotosaurus_intermedius ))))),(Watsonisuchus_gunganj ,(Edingerella_madagascariensis ,Parotosuchus_nasutus )))))))))))))))),(Neldasaurus_wrightae ,(Trimerorhachis_insignis ,((Isodectes_obtsusus ,Acroplous_vorax ),(Dvinosaurus_primus ,(Thabanchuia_oomie ,Tupilakosaurus_wetlugensis )))))));
tree tnt_789 = [&U] 
(Proterogryinus_scheelei ,((Dendrerpeton_helogenes ,(Balanerpeton_woodi ,(((Edops_craigi ,Nigerpeton_ricqlesi ),(Chenoprosopus_milleri ,(Adamanterpeton_ohioensis ,Cochleosaurus_bohemicus ))),(((Acanthostomatops_vorax ,Zatrachys_serratus ),(((Micromelerpeton_credneri ,(Limnogyrinus_elegans ,(Branchierpeton_amblystomum ,(Branchiosaurus_salamandroides ,Apateon_pedestris )))),(Micropholis_stowi ,(Platyrhinops_lyelli ,(Amphibamus_grandiceps ,(Doleserpeton_annectens ,Gerobatrachus_hottoni ))))),((Cacops_aspidephorus ,(Dissorophus_multicinctus ,Broiliellus_texensis )),(Ecolsonia_cutlerensis ,(Acheloma_cumminsi ,Phonerpeton_pricei ))))),((Onchiodon_labyrinthicus ,Eryops_megacephalus ),(Sclerocephalus_haeuseri ,(Glanochthon_latirostris ,(Archegosaurus_decheni ,(Australerpeton_cosgriffi ,(Uranocentrodon_senekalensis ,(Rhineceps_nyasaensis ,(Lydekkerina_huxleyi ,(Wetlugasaurus_angustifrons ,(((((Peltostega_erici ,Lyrocephaliscus_euri ),(Trematosaurus_brauni ,Trematolestes_hagdorni )),((Siderops_kehli ,((Laidleria_gracilis ,Batrachosuchus_browni ),(Plagiosuchus_pustuliferus ,Gerrothorax_pulcherrimus ))),(Callistomordax_kugleri ,Metoposaurus_krasiejowensis ))),(Benthosuchus_sushkini ,(Eocyclotosaurus_appetolatus ,((Eryosuchus_garjainovi ,Mastodonsaurus_giganteus ),(Paracyclotosaurus_davidi ,Cyclotosaurus_intermedius ))))),(Watsonisuchus_gunganj ,(Edingerella_madagascariensis ,Parotosuchus_nasutus )))))))))))))))),((Trimerorhachis_insignis ,Neldasaurus_wrightae ),((Isodectes_obtsusus ,Acroplous_vorax ),(Dvinosaurus_primus ,(Thabanchuia_oomie ,Tupilakosaurus_wetlugensis ))))));
tree tnt_790 = [&U] 
(Proterogryinus_scheelei ,((Dendrerpeton_helogenes ,(Balanerpeton_woodi ,(((Edops_craigi ,Nigerpeton_ricqlesi ),(Chenoprosopus_milleri ,(Adamanterpeton_ohioensis ,Cochleosaurus_bohemicus ))),(((Acanthostomatops_vorax ,Zatrachys_serratus ),(((Micromelerpeton_credneri ,(Branchierpeton_amblystomum ,(Limnogyrinus_elegans ,(Branchiosaurus_salamandroides ,Apateon_pedestris )))),(Micropholis_stowi ,(Platyrhinops_lyelli ,(Amphibamus_grandiceps ,(Doleserpeton_annectens ,Gerobatrachus_hottoni ))))),((Cacops_aspidephorus ,(Dissorophus_multicinctus ,Broiliellus_texensis )),(Ecolsonia_cutlerensis ,(Acheloma_cumminsi ,Phonerpeton_pricei ))))),((Onchiodon_labyrinthicus ,Eryops_megacephalus ),(Sclerocephalus_haeuseri ,(Glanochthon_latirostris ,(Archegosaurus_decheni ,(Australerpeton_cosgriffi ,(Uranocentrodon_senekalensis ,(Rhineceps_nyasaensis ,(Lydekkerina_huxleyi ,(Wetlugasaurus_angustifrons ,(((((Peltostega_erici ,Lyrocephaliscus_euri ),(Trematosaurus_brauni ,Trematolestes_hagdorni )),((Siderops_kehli ,((Laidleria_gracilis ,Batrachosuchus_browni ),(Plagiosuchus_pustuliferus ,Gerrothorax_pulcherrimus ))),(Callistomordax_kugleri ,Metoposaurus_krasiejowensis ))),(Benthosuchus_sushkini ,(Eocyclotosaurus_appetolatus ,((Eryosuchus_garjainovi ,Mastodonsaurus_giganteus ),(Paracyclotosaurus_davidi ,Cyclotosaurus_intermedius ))))),(Watsonisuchus_gunganj ,(Edingerella_madagascariensis ,Parotosuchus_nasutus )))))))))))))))),(Neldasaurus_wrightae ,(Trimerorhachis_insignis ,((Isodectes_obtsusus ,Acroplous_vorax ),(Dvinosaurus_primus ,(Thabanchuia_oomie ,Tupilakosaurus_wetlugensis )))))));
tree tnt_791 = [&U] 
(Proterogryinus_scheelei ,((Dendrerpeton_helogenes ,(Balanerpeton_woodi ,(((Edops_craigi ,Nigerpeton_ricqlesi ),(Chenoprosopus_milleri ,(Adamanterpeton_ohioensis ,Cochleosaurus_bohemicus ))),(((Acanthostomatops_vorax ,Zatrachys_serratus ),(((Micromelerpeton_credneri ,(Limnogyrinus_elegans ,(Branchierpeton_amblystomum ,(Branchiosaurus_salamandroides ,Apateon_pedestris )))),(Micropholis_stowi ,(Platyrhinops_lyelli ,(Amphibamus_grandiceps ,(Doleserpeton_annectens ,Gerobatrachus_hottoni ))))),((Cacops_aspidephorus ,(Dissorophus_multicinctus ,Broiliellus_texensis )),(Ecolsonia_cutlerensis ,(Acheloma_cumminsi ,Phonerpeton_pricei ))))),((Onchiodon_labyrinthicus ,Eryops_megacephalus ),(Sclerocephalus_haeuseri ,(Glanochthon_latirostris ,(Archegosaurus_decheni ,(Australerpeton_cosgriffi ,(Uranocentrodon_senekalensis ,(Rhineceps_nyasaensis ,(Lydekkerina_huxleyi ,(Wetlugasaurus_angustifrons ,(((((Peltostega_erici ,Lyrocephaliscus_euri ),(Trematosaurus_brauni ,Trematolestes_hagdorni )),((Siderops_kehli ,(Laidleria_gracilis ,(Batrachosuchus_browni ,(Plagiosuchus_pustuliferus ,Gerrothorax_pulcherrimus )))),(Callistomordax_kugleri ,Metoposaurus_krasiejowensis ))),(Benthosuchus_sushkini ,(Eocyclotosaurus_appetolatus ,((Eryosuchus_garjainovi ,Mastodonsaurus_giganteus ),(Paracyclotosaurus_davidi ,Cyclotosaurus_intermedius ))))),(Watsonisuchus_gunganj ,(Edingerella_madagascariensis ,Parotosuchus_nasutus )))))))))))))))),(Neldasaurus_wrightae ,(Trimerorhachis_insignis ,((Isodectes_obtsusus ,Acroplous_vorax ),(Dvinosaurus_primus ,(Thabanchuia_oomie ,Tupilakosaurus_wetlugensis )))))));
tree tnt_792 = [&U] 
(Proterogryinus_scheelei ,((Dendrerpeton_helogenes ,(Balanerpeton_woodi ,(((Edops_craigi ,Nigerpeton_ricqlesi ),(Chenoprosopus_milleri ,(Adamanterpeton_ohioensis ,Cochleosaurus_bohemicus ))),(((Acanthostomatops_vorax ,Zatrachys_serratus ),(((Micromelerpeton_credneri ,(Limnogyrinus_elegans ,(Branchierpeton_amblystomum ,(Branchiosaurus_salamandroides ,Apateon_pedestris )))),(Micropholis_stowi ,(Platyrhinops_lyelli ,(Amphibamus_grandiceps ,(Doleserpeton_annectens ,Gerobatrachus_hottoni ))))),((Cacops_aspidephorus ,(Dissorophus_multicinctus ,Broiliellus_texensis )),(Ecolsonia_cutlerensis ,(Acheloma_cumminsi ,Phonerpeton_pricei ))))),((Onchiodon_labyrinthicus ,Eryops_megacephalus ),(Sclerocephalus_haeuseri ,(Glanochthon_latirostris ,(Archegosaurus_decheni ,(Australerpeton_cosgriffi ,(Uranocentrodon_senekalensis ,(Rhineceps_nyasaensis ,(Lydekkerina_huxleyi ,(Wetlugasaurus_angustifrons ,((((Trematolestes_hagdorni ,(Trematosaurus_brauni ,(Peltostega_erici ,Lyrocephaliscus_euri ))),((Siderops_kehli ,((Laidleria_gracilis ,Batrachosuchus_browni ),(Plagiosuchus_pustuliferus ,Gerrothorax_pulcherrimus ))),(Callistomordax_kugleri ,Metoposaurus_krasiejowensis ))),(Benthosuchus_sushkini ,(Eocyclotosaurus_appetolatus ,((Eryosuchus_garjainovi ,Mastodonsaurus_giganteus ),(Paracyclotosaurus_davidi ,Cyclotosaurus_intermedius ))))),(Watsonisuchus_gunganj ,(Edingerella_madagascariensis ,Parotosuchus_nasutus )))))))))))))))),(Neldasaurus_wrightae ,(Trimerorhachis_insignis ,((Isodectes_obtsusus ,Acroplous_vorax ),(Dvinosaurus_primus ,(Thabanchuia_oomie ,Tupilakosaurus_wetlugensis )))))));
tree tnt_793 = [&U] 
(Proterogryinus_scheelei ,((Dendrerpeton_helogenes ,(Balanerpeton_woodi ,(((Edops_craigi ,Nigerpeton_ricqlesi ),(Chenoprosopus_milleri ,(Adamanterpeton_ohioensis ,Cochleosaurus_bohemicus ))),(((Acanthostomatops_vorax ,Zatrachys_serratus ),(((Micromelerpeton_credneri ,(Limnogyrinus_elegans ,(Branchierpeton_amblystomum ,(Branchiosaurus_salamandroides ,Apateon_pedestris )))),(Micropholis_stowi ,(Platyrhinops_lyelli ,(Amphibamus_grandiceps ,(Doleserpeton_annectens ,Gerobatrachus_hottoni ))))),((Cacops_aspidephorus ,(Dissorophus_multicinctus ,Broiliellus_texensis )),(Ecolsonia_cutlerensis ,(Acheloma_cumminsi ,Phonerpeton_pricei ))))),((Onchiodon_labyrinthicus ,Eryops_megacephalus ),(Sclerocephalus_haeuseri ,(Glanochthon_latirostris ,(Archegosaurus_decheni ,(Australerpeton_cosgriffi ,(Uranocentrodon_senekalensis ,(Rhineceps_nyasaensis ,(Lydekkerina_huxleyi ,(Wetlugasaurus_angustifrons ,(Parotosuchus_nasutus ,(((((Peltostega_erici ,Lyrocephaliscus_euri ),(Trematosaurus_brauni ,Trematolestes_hagdorni )),((Siderops_kehli ,((Laidleria_gracilis ,Batrachosuchus_browni ),(Plagiosuchus_pustuliferus ,Gerrothorax_pulcherrimus ))),(Callistomordax_kugleri ,Metoposaurus_krasiejowensis ))),(Benthosuchus_sushkini ,(Eocyclotosaurus_appetolatus ,((Eryosuchus_garjainovi ,Mastodonsaurus_giganteus ),(Paracyclotosaurus_davidi ,Cyclotosaurus_intermedius ))))),(Edingerella_madagascariensis ,Watsonisuchus_gunganj )))))))))))))))),(Neldasaurus_wrightae ,(Trimerorhachis_insignis ,((Isodectes_obtsusus ,Acroplous_vorax ),(Dvinosaurus_primus ,(Thabanchuia_oomie ,Tupilakosaurus_wetlugensis )))))));
tree tnt_794 = [&U] 
(Proterogryinus_scheelei ,((Dendrerpeton_helogenes ,(Balanerpeton_woodi ,(((Edops_craigi ,Nigerpeton_ricqlesi ),(Chenoprosopus_milleri ,(Adamanterpeton_ohioensis ,Cochleosaurus_bohemicus ))),(((Acanthostomatops_vorax ,Zatrachys_serratus ),(((Micromelerpeton_credneri ,(Limnogyrinus_elegans ,(Branchierpeton_amblystomum ,(Branchiosaurus_salamandroides ,Apateon_pedestris )))),(Micropholis_stowi ,(Platyrhinops_lyelli ,(Amphibamus_grandiceps ,(Doleserpeton_annectens ,Gerobatrachus_hottoni ))))),((Cacops_aspidephorus ,(Dissorophus_multicinctus ,Broiliellus_texensis )),(Ecolsonia_cutlerensis ,(Acheloma_cumminsi ,Phonerpeton_pricei ))))),((Onchiodon_labyrinthicus ,Eryops_megacephalus ),(Sclerocephalus_haeuseri ,(Glanochthon_latirostris ,(Archegosaurus_decheni ,(Australerpeton_cosgriffi ,(Uranocentrodon_senekalensis ,(Rhineceps_nyasaensis ,(Lydekkerina_huxleyi ,(Wetlugasaurus_angustifrons ,(((((Peltostega_erici ,Lyrocephaliscus_euri ),(Trematosaurus_brauni ,Trematolestes_hagdorni )),((Siderops_kehli ,(Laidleria_gracilis ,(Batrachosuchus_browni ,(Plagiosuchus_pustuliferus ,Gerrothorax_pulcherrimus )))),(Callistomordax_kugleri ,Metoposaurus_krasiejowensis ))),(Benthosuchus_sushkini ,(Eocyclotosaurus_appetolatus ,((Eryosuchus_garjainovi ,Mastodonsaurus_giganteus ),(Paracyclotosaurus_davidi ,Cyclotosaurus_intermedius ))))),(Watsonisuchus_gunganj ,(Edingerella_madagascariensis ,Parotosuchus_nasutus )))))))))))))))),((Trimerorhachis_insignis ,Neldasaurus_wrightae ),((Isodectes_obtsusus ,Acroplous_vorax ),(Dvinosaurus_primus ,(Thabanchuia_oomie ,Tupilakosaurus_wetlugensis ))))));
tree tnt_795 = [&U] 
(Proterogryinus_scheelei ,((Dendrerpeton_helogenes ,(Balanerpeton_woodi ,(((Edops_craigi ,Nigerpeton_ricqlesi ),(Chenoprosopus_milleri ,(Adamanterpeton_ohioensis ,Cochleosaurus_bohemicus ))),(((Acanthostomatops_vorax ,Zatrachys_serratus ),(((Micromelerpeton_credneri ,(Limnogyrinus_elegans ,(Branchierpeton_amblystomum ,(Branchiosaurus_salamandroides ,Apateon_pedestris )))),(Micropholis_stowi ,(Platyrhinops_lyelli ,(Amphibamus_grandiceps ,(Doleserpeton_annectens ,Gerobatrachus_hottoni ))))),((Cacops_aspidephorus ,(Dissorophus_multicinctus ,Broiliellus_texensis )),(Ecolsonia_cutlerensis ,(Acheloma_cumminsi ,Phonerpeton_pricei ))))),((Onchiodon_labyrinthicus ,Eryops_megacephalus ),(Sclerocephalus_haeuseri ,(Glanochthon_latirostris ,(Archegosaurus_decheni ,(Australerpeton_cosgriffi ,(Uranocentrodon_senekalensis ,(Rhineceps_nyasaensis ,(Lydekkerina_huxleyi ,(Wetlugasaurus_angustifrons ,((((Trematosaurus_brauni ,(Trematolestes_hagdorni ,(Peltostega_erici ,Lyrocephaliscus_euri ))),((Siderops_kehli ,((Laidleria_gracilis ,Batrachosuchus_browni ),(Plagiosuchus_pustuliferus ,Gerrothorax_pulcherrimus ))),(Callistomordax_kugleri ,Metoposaurus_krasiejowensis ))),(Benthosuchus_sushkini ,(Eocyclotosaurus_appetolatus ,((Eryosuchus_garjainovi ,Mastodonsaurus_giganteus ),(Paracyclotosaurus_davidi ,Cyclotosaurus_intermedius ))))),(Watsonisuchus_gunganj ,(Edingerella_madagascariensis ,Parotosuchus_nasutus )))))))))))))))),((Trimerorhachis_insignis ,Neldasaurus_wrightae ),((Isodectes_obtsusus ,Acroplous_vorax ),(Dvinosaurus_primus ,(Thabanchuia_oomie ,Tupilakosaurus_wetlugensis ))))));
tree tnt_796 = [&U] 
(Proterogryinus_scheelei ,((Dendrerpeton_helogenes ,(Balanerpeton_woodi ,(((Edops_craigi ,Nigerpeton_ricqlesi ),(Chenoprosopus_milleri ,(Adamanterpeton_ohioensis ,Cochleosaurus_bohemicus ))),(((Acanthostomatops_vorax ,Zatrachys_serratus ),(((Micromelerpeton_credneri ,(Limnogyrinus_elegans ,(Branchierpeton_amblystomum ,(Branchiosaurus_salamandroides ,Apateon_pedestris )))),(Micropholis_stowi ,(Platyrhinops_lyelli ,(Amphibamus_grandiceps ,(Doleserpeton_annectens ,Gerobatrachus_hottoni ))))),((Cacops_aspidephorus ,(Dissorophus_multicinctus ,Broiliellus_texensis )),(Ecolsonia_cutlerensis ,(Acheloma_cumminsi ,Phonerpeton_pricei ))))),((Onchiodon_labyrinthicus ,Eryops_megacephalus ),(Sclerocephalus_haeuseri ,(Glanochthon_latirostris ,(Archegosaurus_decheni ,(Australerpeton_cosgriffi ,(Uranocentrodon_senekalensis ,(Rhineceps_nyasaensis ,(Lydekkerina_huxleyi ,(Wetlugasaurus_angustifrons ,(Parotosuchus_nasutus ,(((((Peltostega_erici ,Lyrocephaliscus_euri ),(Trematosaurus_brauni ,Trematolestes_hagdorni )),((Siderops_kehli ,((Laidleria_gracilis ,Batrachosuchus_browni ),(Plagiosuchus_pustuliferus ,Gerrothorax_pulcherrimus ))),(Callistomordax_kugleri ,Metoposaurus_krasiejowensis ))),(Benthosuchus_sushkini ,(Eocyclotosaurus_appetolatus ,((Eryosuchus_garjainovi ,Mastodonsaurus_giganteus ),(Paracyclotosaurus_davidi ,Cyclotosaurus_intermedius ))))),(Edingerella_madagascariensis ,Watsonisuchus_gunganj )))))))))))))))),((Trimerorhachis_insignis ,Neldasaurus_wrightae ),((Isodectes_obtsusus ,Acroplous_vorax ),(Dvinosaurus_primus ,(Thabanchuia_oomie ,Tupilakosaurus_wetlugensis ))))));
tree tnt_797 = [&U] 
(Proterogryinus_scheelei ,((Dendrerpeton_helogenes ,(Balanerpeton_woodi ,(((Edops_craigi ,Nigerpeton_ricqlesi ),(Chenoprosopus_milleri ,(Adamanterpeton_ohioensis ,Cochleosaurus_bohemicus ))),(((Acanthostomatops_vorax ,Zatrachys_serratus ),(((Micromelerpeton_credneri ,(Limnogyrinus_elegans ,(Branchierpeton_amblystomum ,(Branchiosaurus_salamandroides ,Apateon_pedestris )))),(Micropholis_stowi ,(Platyrhinops_lyelli ,(Amphibamus_grandiceps ,(Doleserpeton_annectens ,Gerobatrachus_hottoni ))))),((Cacops_aspidephorus ,(Dissorophus_multicinctus ,Broiliellus_texensis )),(Ecolsonia_cutlerensis ,(Acheloma_cumminsi ,Phonerpeton_pricei ))))),((Onchiodon_labyrinthicus ,Eryops_megacephalus ),(Sclerocephalus_haeuseri ,(Glanochthon_latirostris ,(Archegosaurus_decheni ,(Australerpeton_cosgriffi ,(Uranocentrodon_senekalensis ,(Rhineceps_nyasaensis ,(Lydekkerina_huxleyi ,(Wetlugasaurus_angustifrons ,(Watsonisuchus_gunganj ,(Parotosuchus_nasutus ,(Edingerella_madagascariensis ,(Benthosuchus_sushkini ,((((Peltostega_erici ,Lyrocephaliscus_euri ),(Trematosaurus_brauni ,Trematolestes_hagdorni )),((Siderops_kehli ,((Laidleria_gracilis ,Batrachosuchus_browni ),(Plagiosuchus_pustuliferus ,Gerrothorax_pulcherrimus ))),(Callistomordax_kugleri ,Metoposaurus_krasiejowensis ))),(Eocyclotosaurus_appetolatus ,((Eryosuchus_garjainovi ,Mastodonsaurus_giganteus ),(Paracyclotosaurus_davidi ,Cyclotosaurus_intermedius ))))))))))))))))))))),((Trimerorhachis_insignis ,Neldasaurus_wrightae ),((Isodectes_obtsusus ,Acroplous_vorax ),(Dvinosaurus_primus ,(Thabanchuia_oomie ,Tupilakosaurus_wetlugensis ))))));
tree tnt_798 = [&U] 
(Proterogryinus_scheelei ,((Dendrerpeton_helogenes ,(Balanerpeton_woodi ,(((Edops_craigi ,Nigerpeton_ricqlesi ),(Chenoprosopus_milleri ,(Adamanterpeton_ohioensis ,Cochleosaurus_bohemicus ))),(((Acanthostomatops_vorax ,Zatrachys_serratus ),(((Micromelerpeton_credneri ,(Limnogyrinus_elegans ,(Branchierpeton_amblystomum ,(Branchiosaurus_salamandroides ,Apateon_pedestris )))),(Micropholis_stowi ,(Platyrhinops_lyelli ,(Amphibamus_grandiceps ,(Doleserpeton_annectens ,Gerobatrachus_hottoni ))))),((Cacops_aspidephorus ,(Dissorophus_multicinctus ,Broiliellus_texensis )),(Ecolsonia_cutlerensis ,(Acheloma_cumminsi ,Phonerpeton_pricei ))))),((Onchiodon_labyrinthicus ,Eryops_megacephalus ),(Sclerocephalus_haeuseri ,(Glanochthon_latirostris ,(Archegosaurus_decheni ,(Australerpeton_cosgriffi ,(Uranocentrodon_senekalensis ,(Rhineceps_nyasaensis ,(Lydekkerina_huxleyi ,(Wetlugasaurus_angustifrons ,((((Trematolestes_hagdorni ,(Trematosaurus_brauni ,(Peltostega_erici ,Lyrocephaliscus_euri ))),((Siderops_kehli ,(Batrachosuchus_browni ,(Laidleria_gracilis ,(Plagiosuchus_pustuliferus ,Gerrothorax_pulcherrimus )))),(Callistomordax_kugleri ,Metoposaurus_krasiejowensis ))),(Benthosuchus_sushkini ,(Eocyclotosaurus_appetolatus ,((Eryosuchus_garjainovi ,Mastodonsaurus_giganteus ),(Paracyclotosaurus_davidi ,Cyclotosaurus_intermedius ))))),(Watsonisuchus_gunganj ,(Edingerella_madagascariensis ,Parotosuchus_nasutus )))))))))))))))),(Trimerorhachis_insignis ,(Neldasaurus_wrightae ,((Isodectes_obtsusus ,Acroplous_vorax ),(Dvinosaurus_primus ,(Thabanchuia_oomie ,Tupilakosaurus_wetlugensis )))))));
tree tnt_799 = [&U] 
(Proterogryinus_scheelei ,((Dendrerpeton_helogenes ,(Balanerpeton_woodi ,(((Edops_craigi ,Nigerpeton_ricqlesi ),(Chenoprosopus_milleri ,(Adamanterpeton_ohioensis ,Cochleosaurus_bohemicus ))),(((Acanthostomatops_vorax ,Zatrachys_serratus ),(((Micromelerpeton_credneri ,(Limnogyrinus_elegans ,(Branchierpeton_amblystomum ,(Branchiosaurus_salamandroides ,Apateon_pedestris )))),(Micropholis_stowi ,(Platyrhinops_lyelli ,(Amphibamus_grandiceps ,(Doleserpeton_annectens ,Gerobatrachus_hottoni ))))),((Cacops_aspidephorus ,(Dissorophus_multicinctus ,Broiliellus_texensis )),(Ecolsonia_cutlerensis ,(Acheloma_cumminsi ,Phonerpeton_pricei ))))),((Onchiodon_labyrinthicus ,Eryops_megacephalus ),(Sclerocephalus_haeuseri ,(Glanochthon_latirostris ,(Archegosaurus_decheni ,(Australerpeton_cosgriffi ,(Uranocentrodon_senekalensis ,(Rhineceps_nyasaensis ,(Lydekkerina_huxleyi ,(Wetlugasaurus_angustifrons ,((((Trematolestes_hagdorni ,(Trematosaurus_brauni ,(Peltostega_erici ,Lyrocephaliscus_euri ))),((Siderops_kehli ,((Laidleria_gracilis ,Batrachosuchus_browni ),(Plagiosuchus_pustuliferus ,Gerrothorax_pulcherrimus ))),(Callistomordax_kugleri ,Metoposaurus_krasiejowensis ))),(Benthosuchus_sushkini ,(Eocyclotosaurus_appetolatus ,((Eryosuchus_garjainovi ,Mastodonsaurus_giganteus ),(Paracyclotosaurus_davidi ,Cyclotosaurus_intermedius ))))),(Watsonisuchus_gunganj ,(Edingerella_madagascariensis ,Parotosuchus_nasutus )))))))))))))))),(Trimerorhachis_insignis ,(Neldasaurus_wrightae ,((Isodectes_obtsusus ,Acroplous_vorax ),(Dvinosaurus_primus ,(Thabanchuia_oomie ,Tupilakosaurus_wetlugensis )))))));
tree tnt_800 = [&U] 
(Proterogryinus_scheelei ,((Dendrerpeton_helogenes ,(Balanerpeton_woodi ,(((Edops_craigi ,Nigerpeton_ricqlesi ),(Chenoprosopus_milleri ,(Adamanterpeton_ohioensis ,Cochleosaurus_bohemicus ))),(((Acanthostomatops_vorax ,Zatrachys_serratus ),(((Micromelerpeton_credneri ,(Limnogyrinus_elegans ,(Branchierpeton_amblystomum ,(Branchiosaurus_salamandroides ,Apateon_pedestris )))),(Micropholis_stowi ,(Platyrhinops_lyelli ,(Amphibamus_grandiceps ,(Doleserpeton_annectens ,Gerobatrachus_hottoni ))))),((Cacops_aspidephorus ,(Dissorophus_multicinctus ,Broiliellus_texensis )),(Ecolsonia_cutlerensis ,(Acheloma_cumminsi ,Phonerpeton_pricei ))))),((Onchiodon_labyrinthicus ,Eryops_megacephalus ),(Sclerocephalus_haeuseri ,(Glanochthon_latirostris ,(Archegosaurus_decheni ,(Australerpeton_cosgriffi ,(Uranocentrodon_senekalensis ,(Rhineceps_nyasaensis ,(Lydekkerina_huxleyi ,(Wetlugasaurus_angustifrons ,((((Trematolestes_hagdorni ,(Trematosaurus_brauni ,(Peltostega_erici ,Lyrocephaliscus_euri ))),((Siderops_kehli ,(Batrachosuchus_browni ,(Laidleria_gracilis ,(Plagiosuchus_pustuliferus ,Gerrothorax_pulcherrimus )))),(Callistomordax_kugleri ,Metoposaurus_krasiejowensis ))),(Benthosuchus_sushkini ,(Eocyclotosaurus_appetolatus ,((Eryosuchus_garjainovi ,Mastodonsaurus_giganteus ),(Paracyclotosaurus_davidi ,Cyclotosaurus_intermedius ))))),(Watsonisuchus_gunganj ,(Edingerella_madagascariensis ,Parotosuchus_nasutus )))))))))))))))),((Trimerorhachis_insignis ,Neldasaurus_wrightae ),((Isodectes_obtsusus ,Acroplous_vorax ),(Dvinosaurus_primus ,(Thabanchuia_oomie ,Tupilakosaurus_wetlugensis ))))));
tree tnt_801 = [&U] 
(Proterogryinus_scheelei ,((Dendrerpeton_helogenes ,(Balanerpeton_woodi ,(((Edops_craigi ,Nigerpeton_ricqlesi ),(Chenoprosopus_milleri ,(Adamanterpeton_ohioensis ,Cochleosaurus_bohemicus ))),(((Acanthostomatops_vorax ,Zatrachys_serratus ),(((Micromelerpeton_credneri ,(Limnogyrinus_elegans ,(Branchierpeton_amblystomum ,(Branchiosaurus_salamandroides ,Apateon_pedestris )))),(Micropholis_stowi ,(Platyrhinops_lyelli ,(Amphibamus_grandiceps ,(Doleserpeton_annectens ,Gerobatrachus_hottoni ))))),((Cacops_aspidephorus ,(Dissorophus_multicinctus ,Broiliellus_texensis )),(Ecolsonia_cutlerensis ,(Acheloma_cumminsi ,Phonerpeton_pricei ))))),((Onchiodon_labyrinthicus ,Eryops_megacephalus ),(Sclerocephalus_haeuseri ,(Glanochthon_latirostris ,(Archegosaurus_decheni ,(Australerpeton_cosgriffi ,(Uranocentrodon_senekalensis ,(Rhineceps_nyasaensis ,(Lydekkerina_huxleyi ,(Wetlugasaurus_angustifrons ,(((((Peltostega_erici ,Lyrocephaliscus_euri ),(Trematosaurus_brauni ,Trematolestes_hagdorni )),((Siderops_kehli ,(Batrachosuchus_browni ,(Laidleria_gracilis ,(Plagiosuchus_pustuliferus ,Gerrothorax_pulcherrimus )))),(Callistomordax_kugleri ,Metoposaurus_krasiejowensis ))),(Benthosuchus_sushkini ,(Eocyclotosaurus_appetolatus ,((Eryosuchus_garjainovi ,Mastodonsaurus_giganteus ),(Paracyclotosaurus_davidi ,Cyclotosaurus_intermedius ))))),(Watsonisuchus_gunganj ,(Edingerella_madagascariensis ,Parotosuchus_nasutus )))))))))))))))),(Trimerorhachis_insignis ,(Neldasaurus_wrightae ,((Isodectes_obtsusus ,Acroplous_vorax ),(Dvinosaurus_primus ,(Thabanchuia_oomie ,Tupilakosaurus_wetlugensis )))))));
tree tnt_802 = [&U] 
(Proterogryinus_scheelei ,((Dendrerpeton_helogenes ,(Balanerpeton_woodi ,(((Edops_craigi ,Nigerpeton_ricqlesi ),(Chenoprosopus_milleri ,(Adamanterpeton_ohioensis ,Cochleosaurus_bohemicus ))),(((Acanthostomatops_vorax ,Zatrachys_serratus ),(((Micromelerpeton_credneri ,(Limnogyrinus_elegans ,Branchierpeton_amblystomum )),(Micropholis_stowi ,((Branchiosaurus_salamandroides ,Apateon_pedestris ),(Platyrhinops_lyelli ,(Amphibamus_grandiceps ,(Doleserpeton_annectens ,Gerobatrachus_hottoni )))))),((Cacops_aspidephorus ,(Dissorophus_multicinctus ,Broiliellus_texensis )),(Ecolsonia_cutlerensis ,(Acheloma_cumminsi ,Phonerpeton_pricei ))))),((Onchiodon_labyrinthicus ,Eryops_megacephalus ),(Sclerocephalus_haeuseri ,(Glanochthon_latirostris ,(Archegosaurus_decheni ,(Australerpeton_cosgriffi ,(Uranocentrodon_senekalensis ,(Rhineceps_nyasaensis ,(Lydekkerina_huxleyi ,(Wetlugasaurus_angustifrons ,((((Trematolestes_hagdorni ,(Trematosaurus_brauni ,(Peltostega_erici ,Lyrocephaliscus_euri ))),((Siderops_kehli ,(Batrachosuchus_browni ,(Laidleria_gracilis ,(Plagiosuchus_pustuliferus ,Gerrothorax_pulcherrimus )))),(Callistomordax_kugleri ,Metoposaurus_krasiejowensis ))),(Benthosuchus_sushkini ,(Eocyclotosaurus_appetolatus ,((Eryosuchus_garjainovi ,Mastodonsaurus_giganteus ),(Paracyclotosaurus_davidi ,Cyclotosaurus_intermedius ))))),(Watsonisuchus_gunganj ,(Edingerella_madagascariensis ,Parotosuchus_nasutus )))))))))))))))),(Trimerorhachis_insignis ,(Neldasaurus_wrightae ,((Isodectes_obtsusus ,Acroplous_vorax ),(Dvinosaurus_primus ,(Thabanchuia_oomie ,Tupilakosaurus_wetlugensis )))))));
tree tnt_803 = [&U] 
(Proterogryinus_scheelei ,((Dendrerpeton_helogenes ,(Balanerpeton_woodi ,(((Edops_craigi ,Nigerpeton_ricqlesi ),(Chenoprosopus_milleri ,(Adamanterpeton_ohioensis ,Cochleosaurus_bohemicus ))),(((Acanthostomatops_vorax ,Zatrachys_serratus ),(((Micromelerpeton_credneri ,(Limnogyrinus_elegans ,(Branchierpeton_amblystomum ,(Branchiosaurus_salamandroides ,Apateon_pedestris )))),(Micropholis_stowi ,(Platyrhinops_lyelli ,(Amphibamus_grandiceps ,(Doleserpeton_annectens ,Gerobatrachus_hottoni ))))),((Cacops_aspidephorus ,(Dissorophus_multicinctus ,Broiliellus_texensis )),(Ecolsonia_cutlerensis ,(Acheloma_cumminsi ,Phonerpeton_pricei ))))),((Onchiodon_labyrinthicus ,Eryops_megacephalus ),(Sclerocephalus_haeuseri ,(Glanochthon_latirostris ,(Archegosaurus_decheni ,(Australerpeton_cosgriffi ,(Uranocentrodon_senekalensis ,(Rhineceps_nyasaensis ,(Lydekkerina_huxleyi ,(Wetlugasaurus_angustifrons ,(Edingerella_madagascariensis ,((((Trematolestes_hagdorni ,(Trematosaurus_brauni ,(Peltostega_erici ,Lyrocephaliscus_euri ))),((Siderops_kehli ,((Laidleria_gracilis ,Batrachosuchus_browni ),(Plagiosuchus_pustuliferus ,Gerrothorax_pulcherrimus ))),(Callistomordax_kugleri ,Metoposaurus_krasiejowensis ))),(Benthosuchus_sushkini ,(Eocyclotosaurus_appetolatus ,((Eryosuchus_garjainovi ,Mastodonsaurus_giganteus ),(Paracyclotosaurus_davidi ,Cyclotosaurus_intermedius ))))),(Watsonisuchus_gunganj ,Parotosuchus_nasutus )))))))))))))))),(Trimerorhachis_insignis ,(Neldasaurus_wrightae ,((Isodectes_obtsusus ,Acroplous_vorax ),(Dvinosaurus_primus ,(Thabanchuia_oomie ,Tupilakosaurus_wetlugensis )))))));
tree tnt_804 = [&U] 
(Proterogryinus_scheelei ,((Dendrerpeton_helogenes ,(Balanerpeton_woodi ,(((Edops_craigi ,Nigerpeton_ricqlesi ),(Chenoprosopus_milleri ,(Adamanterpeton_ohioensis ,Cochleosaurus_bohemicus ))),(((Acanthostomatops_vorax ,Zatrachys_serratus ),(((Micromelerpeton_credneri ,(Limnogyrinus_elegans ,(Branchierpeton_amblystomum ,(Branchiosaurus_salamandroides ,Apateon_pedestris )))),(Micropholis_stowi ,(Platyrhinops_lyelli ,(Amphibamus_grandiceps ,(Doleserpeton_annectens ,Gerobatrachus_hottoni ))))),((Cacops_aspidephorus ,(Dissorophus_multicinctus ,Broiliellus_texensis )),(Ecolsonia_cutlerensis ,(Acheloma_cumminsi ,Phonerpeton_pricei ))))),((Onchiodon_labyrinthicus ,Eryops_megacephalus ),(Sclerocephalus_haeuseri ,(Glanochthon_latirostris ,(Archegosaurus_decheni ,(Australerpeton_cosgriffi ,(Uranocentrodon_senekalensis ,(Rhineceps_nyasaensis ,(Lydekkerina_huxleyi ,(Wetlugasaurus_angustifrons ,(Edingerella_madagascariensis ,((((Trematolestes_hagdorni ,(Trematosaurus_brauni ,(Peltostega_erici ,Lyrocephaliscus_euri ))),((Siderops_kehli ,(Batrachosuchus_browni ,(Laidleria_gracilis ,(Plagiosuchus_pustuliferus ,Gerrothorax_pulcherrimus )))),(Callistomordax_kugleri ,Metoposaurus_krasiejowensis ))),(Benthosuchus_sushkini ,(Eocyclotosaurus_appetolatus ,((Eryosuchus_garjainovi ,Mastodonsaurus_giganteus ),(Paracyclotosaurus_davidi ,Cyclotosaurus_intermedius ))))),(Watsonisuchus_gunganj ,Parotosuchus_nasutus )))))))))))))))),((Trimerorhachis_insignis ,Neldasaurus_wrightae ),((Isodectes_obtsusus ,Acroplous_vorax ),(Dvinosaurus_primus ,(Thabanchuia_oomie ,Tupilakosaurus_wetlugensis ))))));
tree tnt_805 = [&U] 
(Proterogryinus_scheelei ,((Dendrerpeton_helogenes ,(Balanerpeton_woodi ,(((Edops_craigi ,Nigerpeton_ricqlesi ),(Chenoprosopus_milleri ,(Adamanterpeton_ohioensis ,Cochleosaurus_bohemicus ))),(((Acanthostomatops_vorax ,Zatrachys_serratus ),(((Micromelerpeton_credneri ,(Limnogyrinus_elegans ,(Branchierpeton_amblystomum ,(Branchiosaurus_salamandroides ,Apateon_pedestris )))),(Micropholis_stowi ,(Platyrhinops_lyelli ,(Amphibamus_grandiceps ,(Doleserpeton_annectens ,Gerobatrachus_hottoni ))))),((Cacops_aspidephorus ,(Dissorophus_multicinctus ,Broiliellus_texensis )),(Ecolsonia_cutlerensis ,(Acheloma_cumminsi ,Phonerpeton_pricei ))))),((Onchiodon_labyrinthicus ,Eryops_megacephalus ),(Sclerocephalus_haeuseri ,(Glanochthon_latirostris ,(Archegosaurus_decheni ,(Australerpeton_cosgriffi ,(Uranocentrodon_senekalensis ,(Rhineceps_nyasaensis ,(Lydekkerina_huxleyi ,(Wetlugasaurus_angustifrons ,(((((Peltostega_erici ,Lyrocephaliscus_euri ),(Trematosaurus_brauni ,Trematolestes_hagdorni )),((Siderops_kehli ,(Batrachosuchus_browni ,(Laidleria_gracilis ,(Plagiosuchus_pustuliferus ,Gerrothorax_pulcherrimus )))),(Callistomordax_kugleri ,Metoposaurus_krasiejowensis ))),(Benthosuchus_sushkini ,(Eocyclotosaurus_appetolatus ,((Eryosuchus_garjainovi ,Mastodonsaurus_giganteus ),(Paracyclotosaurus_davidi ,Cyclotosaurus_intermedius ))))),(Edingerella_madagascariensis ,(Watsonisuchus_gunganj ,Parotosuchus_nasutus )))))))))))))))),(Trimerorhachis_insignis ,(Neldasaurus_wrightae ,((Isodectes_obtsusus ,Acroplous_vorax ),(Dvinosaurus_primus ,(Thabanchuia_oomie ,Tupilakosaurus_wetlugensis )))))));
tree tnt_806 = [&U] 
(Proterogryinus_scheelei ,((Dendrerpeton_helogenes ,(Balanerpeton_woodi ,(((Edops_craigi ,Nigerpeton_ricqlesi ),(Chenoprosopus_milleri ,(Adamanterpeton_ohioensis ,Cochleosaurus_bohemicus ))),(((Acanthostomatops_vorax ,Zatrachys_serratus ),(((Micromelerpeton_credneri ,(Limnogyrinus_elegans ,(Branchierpeton_amblystomum ,(Branchiosaurus_salamandroides ,Apateon_pedestris )))),(Micropholis_stowi ,(Platyrhinops_lyelli ,(Amphibamus_grandiceps ,(Doleserpeton_annectens ,Gerobatrachus_hottoni ))))),((Cacops_aspidephorus ,(Dissorophus_multicinctus ,Broiliellus_texensis )),(Ecolsonia_cutlerensis ,(Acheloma_cumminsi ,Phonerpeton_pricei ))))),((Onchiodon_labyrinthicus ,Eryops_megacephalus ),(Sclerocephalus_haeuseri ,(Glanochthon_latirostris ,(Archegosaurus_decheni ,(Australerpeton_cosgriffi ,(Uranocentrodon_senekalensis ,(Rhineceps_nyasaensis ,(Lydekkerina_huxleyi ,(Wetlugasaurus_angustifrons ,(Watsonisuchus_gunganj ,(Parotosuchus_nasutus ,(Edingerella_madagascariensis ,((((Peltostega_erici ,Lyrocephaliscus_euri ),(Trematosaurus_brauni ,Trematolestes_hagdorni )),((Siderops_kehli ,(Batrachosuchus_browni ,(Laidleria_gracilis ,(Plagiosuchus_pustuliferus ,Gerrothorax_pulcherrimus )))),(Callistomordax_kugleri ,Metoposaurus_krasiejowensis ))),(Benthosuchus_sushkini ,(Eocyclotosaurus_appetolatus ,((Eryosuchus_garjainovi ,Mastodonsaurus_giganteus ),(Paracyclotosaurus_davidi ,Cyclotosaurus_intermedius ))))))))))))))))))))),(Trimerorhachis_insignis ,(Neldasaurus_wrightae ,((Isodectes_obtsusus ,Acroplous_vorax ),(Dvinosaurus_primus ,(Thabanchuia_oomie ,Tupilakosaurus_wetlugensis )))))));
tree tnt_807 = [&U] 
(Proterogryinus_scheelei ,((Dendrerpeton_helogenes ,(Balanerpeton_woodi ,(((Edops_craigi ,Nigerpeton_ricqlesi ),(Chenoprosopus_milleri ,(Adamanterpeton_ohioensis ,Cochleosaurus_bohemicus ))),(((Acanthostomatops_vorax ,Zatrachys_serratus ),(((Micromelerpeton_credneri ,(Limnogyrinus_elegans ,(Branchierpeton_amblystomum ,(Branchiosaurus_salamandroides ,Apateon_pedestris )))),(Micropholis_stowi ,(Platyrhinops_lyelli ,(Amphibamus_grandiceps ,(Doleserpeton_annectens ,Gerobatrachus_hottoni ))))),((Cacops_aspidephorus ,(Dissorophus_multicinctus ,Broiliellus_texensis )),(Ecolsonia_cutlerensis ,(Acheloma_cumminsi ,Phonerpeton_pricei ))))),((Onchiodon_labyrinthicus ,Eryops_megacephalus ),(Sclerocephalus_haeuseri ,(Glanochthon_latirostris ,(Archegosaurus_decheni ,(Australerpeton_cosgriffi ,(Uranocentrodon_senekalensis ,(Rhineceps_nyasaensis ,(Lydekkerina_huxleyi ,(Wetlugasaurus_angustifrons ,(Watsonisuchus_gunganj ,(Parotosuchus_nasutus ,(Edingerella_madagascariensis ,(Benthosuchus_sushkini ,((((Peltostega_erici ,Lyrocephaliscus_euri ),(Trematosaurus_brauni ,Trematolestes_hagdorni )),((Siderops_kehli ,(Batrachosuchus_browni ,(Laidleria_gracilis ,(Plagiosuchus_pustuliferus ,Gerrothorax_pulcherrimus )))),(Callistomordax_kugleri ,Metoposaurus_krasiejowensis ))),(Eocyclotosaurus_appetolatus ,((Eryosuchus_garjainovi ,Mastodonsaurus_giganteus ),(Paracyclotosaurus_davidi ,Cyclotosaurus_intermedius ))))))))))))))))))))),(Trimerorhachis_insignis ,(Neldasaurus_wrightae ,((Isodectes_obtsusus ,Acroplous_vorax ),(Dvinosaurus_primus ,(Thabanchuia_oomie ,Tupilakosaurus_wetlugensis )))))));
tree tnt_808 = [&U] 
(Proterogryinus_scheelei ,((Dendrerpeton_helogenes ,(Balanerpeton_woodi ,(((Edops_craigi ,Nigerpeton_ricqlesi ),(Chenoprosopus_milleri ,(Adamanterpeton_ohioensis ,Cochleosaurus_bohemicus ))),(((Acanthostomatops_vorax ,Zatrachys_serratus ),(((Micromelerpeton_credneri ,(Branchierpeton_amblystomum ,(Limnogyrinus_elegans ,(Branchiosaurus_salamandroides ,Apateon_pedestris )))),(Micropholis_stowi ,(Platyrhinops_lyelli ,(Amphibamus_grandiceps ,(Doleserpeton_annectens ,Gerobatrachus_hottoni ))))),((Cacops_aspidephorus ,(Dissorophus_multicinctus ,Broiliellus_texensis )),(Ecolsonia_cutlerensis ,(Acheloma_cumminsi ,Phonerpeton_pricei ))))),((Onchiodon_labyrinthicus ,Eryops_megacephalus ),(Sclerocephalus_haeuseri ,(Glanochthon_latirostris ,(Archegosaurus_decheni ,(Australerpeton_cosgriffi ,(Uranocentrodon_senekalensis ,(Rhineceps_nyasaensis ,(Lydekkerina_huxleyi ,(Wetlugasaurus_angustifrons ,((Edingerella_madagascariensis ,(Benthosuchus_sushkini ,((((Peltostega_erici ,Lyrocephaliscus_euri ),(Trematosaurus_brauni ,Trematolestes_hagdorni )),((Siderops_kehli ,((Laidleria_gracilis ,Batrachosuchus_browni ),(Plagiosuchus_pustuliferus ,Gerrothorax_pulcherrimus ))),(Callistomordax_kugleri ,Metoposaurus_krasiejowensis ))),(Eocyclotosaurus_appetolatus ,((Eryosuchus_garjainovi ,Mastodonsaurus_giganteus ),(Paracyclotosaurus_davidi ,Cyclotosaurus_intermedius )))))),(Watsonisuchus_gunganj ,Parotosuchus_nasutus ))))))))))))))),(Neldasaurus_wrightae ,(Trimerorhachis_insignis ,((Isodectes_obtsusus ,Acroplous_vorax ),(Dvinosaurus_primus ,(Thabanchuia_oomie ,Tupilakosaurus_wetlugensis )))))));
tree tnt_809 = [&U] 
(Proterogryinus_scheelei ,((Dendrerpeton_helogenes ,(Balanerpeton_woodi ,(((Edops_craigi ,Nigerpeton_ricqlesi ),(Chenoprosopus_milleri ,(Adamanterpeton_ohioensis ,Cochleosaurus_bohemicus ))),(((Acanthostomatops_vorax ,Zatrachys_serratus ),(((Micromelerpeton_credneri ,(Limnogyrinus_elegans ,(Branchierpeton_amblystomum ,(Branchiosaurus_salamandroides ,Apateon_pedestris )))),(Micropholis_stowi ,(Platyrhinops_lyelli ,(Amphibamus_grandiceps ,(Doleserpeton_annectens ,Gerobatrachus_hottoni ))))),((Cacops_aspidephorus ,(Dissorophus_multicinctus ,Broiliellus_texensis )),(Ecolsonia_cutlerensis ,(Acheloma_cumminsi ,Phonerpeton_pricei ))))),((Onchiodon_labyrinthicus ,Eryops_megacephalus ),(Sclerocephalus_haeuseri ,(Glanochthon_latirostris ,(Archegosaurus_decheni ,(Australerpeton_cosgriffi ,(Uranocentrodon_senekalensis ,(Rhineceps_nyasaensis ,(Lydekkerina_huxleyi ,(Wetlugasaurus_angustifrons ,((Edingerella_madagascariensis ,(Benthosuchus_sushkini ,((((Peltostega_erici ,Lyrocephaliscus_euri ),(Trematosaurus_brauni ,Trematolestes_hagdorni )),((Siderops_kehli ,((Laidleria_gracilis ,Batrachosuchus_browni ),(Plagiosuchus_pustuliferus ,Gerrothorax_pulcherrimus ))),(Callistomordax_kugleri ,Metoposaurus_krasiejowensis ))),(Eocyclotosaurus_appetolatus ,((Eryosuchus_garjainovi ,Mastodonsaurus_giganteus ),(Paracyclotosaurus_davidi ,Cyclotosaurus_intermedius )))))),(Watsonisuchus_gunganj ,Parotosuchus_nasutus ))))))))))))))),(Neldasaurus_wrightae ,(Trimerorhachis_insignis ,((Isodectes_obtsusus ,Acroplous_vorax ),(Dvinosaurus_primus ,(Thabanchuia_oomie ,Tupilakosaurus_wetlugensis )))))));
tree tnt_810 = [&U] 
(Proterogryinus_scheelei ,((Dendrerpeton_helogenes ,(Balanerpeton_woodi ,(((Edops_craigi ,Nigerpeton_ricqlesi ),(Chenoprosopus_milleri ,(Adamanterpeton_ohioensis ,Cochleosaurus_bohemicus ))),(((Acanthostomatops_vorax ,Zatrachys_serratus ),(((Micromelerpeton_credneri ,(Branchierpeton_amblystomum ,(Limnogyrinus_elegans ,(Branchiosaurus_salamandroides ,Apateon_pedestris )))),(Micropholis_stowi ,(Platyrhinops_lyelli ,(Amphibamus_grandiceps ,(Doleserpeton_annectens ,Gerobatrachus_hottoni ))))),((Cacops_aspidephorus ,(Dissorophus_multicinctus ,Broiliellus_texensis )),(Ecolsonia_cutlerensis ,(Acheloma_cumminsi ,Phonerpeton_pricei ))))),((Onchiodon_labyrinthicus ,Eryops_megacephalus ),(Sclerocephalus_haeuseri ,(Glanochthon_latirostris ,(Archegosaurus_decheni ,(Australerpeton_cosgriffi ,(Uranocentrodon_senekalensis ,(Rhineceps_nyasaensis ,(Lydekkerina_huxleyi ,(Wetlugasaurus_angustifrons ,((Edingerella_madagascariensis ,(Benthosuchus_sushkini ,((((Peltostega_erici ,Lyrocephaliscus_euri ),(Trematosaurus_brauni ,Trematolestes_hagdorni )),((Siderops_kehli ,(Laidleria_gracilis ,(Batrachosuchus_browni ,(Plagiosuchus_pustuliferus ,Gerrothorax_pulcherrimus )))),(Callistomordax_kugleri ,Metoposaurus_krasiejowensis ))),(Eocyclotosaurus_appetolatus ,((Eryosuchus_garjainovi ,Mastodonsaurus_giganteus ),(Paracyclotosaurus_davidi ,Cyclotosaurus_intermedius )))))),(Watsonisuchus_gunganj ,Parotosuchus_nasutus ))))))))))))))),(Neldasaurus_wrightae ,(Trimerorhachis_insignis ,((Isodectes_obtsusus ,Acroplous_vorax ),(Dvinosaurus_primus ,(Thabanchuia_oomie ,Tupilakosaurus_wetlugensis )))))));
tree tnt_811 = [&U] 
(Proterogryinus_scheelei ,((Dendrerpeton_helogenes ,(Balanerpeton_woodi ,(((Edops_craigi ,Nigerpeton_ricqlesi ),(Chenoprosopus_milleri ,(Adamanterpeton_ohioensis ,Cochleosaurus_bohemicus ))),(((Acanthostomatops_vorax ,Zatrachys_serratus ),(((Micromelerpeton_credneri ,(Branchierpeton_amblystomum ,(Limnogyrinus_elegans ,(Branchiosaurus_salamandroides ,Apateon_pedestris )))),(Micropholis_stowi ,(Platyrhinops_lyelli ,(Amphibamus_grandiceps ,(Doleserpeton_annectens ,Gerobatrachus_hottoni ))))),((Cacops_aspidephorus ,(Dissorophus_multicinctus ,Broiliellus_texensis )),(Ecolsonia_cutlerensis ,(Acheloma_cumminsi ,Phonerpeton_pricei ))))),((Onchiodon_labyrinthicus ,Eryops_megacephalus ),(Sclerocephalus_haeuseri ,(Glanochthon_latirostris ,(Archegosaurus_decheni ,(Australerpeton_cosgriffi ,(Uranocentrodon_senekalensis ,(Rhineceps_nyasaensis ,(Lydekkerina_huxleyi ,(Wetlugasaurus_angustifrons ,(Watsonisuchus_gunganj ,(Parotosuchus_nasutus ,(Edingerella_madagascariensis ,(Benthosuchus_sushkini ,((((Peltostega_erici ,Lyrocephaliscus_euri ),(Trematosaurus_brauni ,Trematolestes_hagdorni )),((Siderops_kehli ,((Laidleria_gracilis ,Batrachosuchus_browni ),(Plagiosuchus_pustuliferus ,Gerrothorax_pulcherrimus ))),(Callistomordax_kugleri ,Metoposaurus_krasiejowensis ))),(Eocyclotosaurus_appetolatus ,((Eryosuchus_garjainovi ,Mastodonsaurus_giganteus ),(Paracyclotosaurus_davidi ,Cyclotosaurus_intermedius ))))))))))))))))))))),(Neldasaurus_wrightae ,(Trimerorhachis_insignis ,((Isodectes_obtsusus ,Acroplous_vorax ),(Dvinosaurus_primus ,(Thabanchuia_oomie ,Tupilakosaurus_wetlugensis )))))));
tree tnt_812 = [&U] 
(Proterogryinus_scheelei ,((Dendrerpeton_helogenes ,(Balanerpeton_woodi ,(((Edops_craigi ,Nigerpeton_ricqlesi ),(Chenoprosopus_milleri ,(Adamanterpeton_ohioensis ,Cochleosaurus_bohemicus ))),(((Acanthostomatops_vorax ,Zatrachys_serratus ),(((Micromelerpeton_credneri ,(Limnogyrinus_elegans ,Branchierpeton_amblystomum )),(Micropholis_stowi ,((Branchiosaurus_salamandroides ,Apateon_pedestris ),(Platyrhinops_lyelli ,(Amphibamus_grandiceps ,(Doleserpeton_annectens ,Gerobatrachus_hottoni )))))),((Cacops_aspidephorus ,(Dissorophus_multicinctus ,Broiliellus_texensis )),(Ecolsonia_cutlerensis ,(Acheloma_cumminsi ,Phonerpeton_pricei ))))),((Onchiodon_labyrinthicus ,Eryops_megacephalus ),(Sclerocephalus_haeuseri ,(Glanochthon_latirostris ,(Archegosaurus_decheni ,(Australerpeton_cosgriffi ,(Uranocentrodon_senekalensis ,(Rhineceps_nyasaensis ,(Lydekkerina_huxleyi ,(Wetlugasaurus_angustifrons ,((Edingerella_madagascariensis ,(Benthosuchus_sushkini ,((((Peltostega_erici ,Lyrocephaliscus_euri ),(Trematosaurus_brauni ,Trematolestes_hagdorni )),((Siderops_kehli ,((Laidleria_gracilis ,Batrachosuchus_browni ),(Plagiosuchus_pustuliferus ,Gerrothorax_pulcherrimus ))),(Callistomordax_kugleri ,Metoposaurus_krasiejowensis ))),(Eocyclotosaurus_appetolatus ,((Eryosuchus_garjainovi ,Mastodonsaurus_giganteus ),(Paracyclotosaurus_davidi ,Cyclotosaurus_intermedius )))))),(Watsonisuchus_gunganj ,Parotosuchus_nasutus ))))))))))))))),(Neldasaurus_wrightae ,(Trimerorhachis_insignis ,((Isodectes_obtsusus ,Acroplous_vorax ),(Dvinosaurus_primus ,(Thabanchuia_oomie ,Tupilakosaurus_wetlugensis )))))));
tree tnt_813 = [&U] 
(Proterogryinus_scheelei ,((Dendrerpeton_helogenes ,(Balanerpeton_woodi ,(((Edops_craigi ,Nigerpeton_ricqlesi ),(Chenoprosopus_milleri ,(Adamanterpeton_ohioensis ,Cochleosaurus_bohemicus ))),(((Acanthostomatops_vorax ,Zatrachys_serratus ),(((Micromelerpeton_credneri ,(Branchierpeton_amblystomum ,(Limnogyrinus_elegans ,(Branchiosaurus_salamandroides ,Apateon_pedestris )))),(Micropholis_stowi ,(Platyrhinops_lyelli ,(Amphibamus_grandiceps ,(Doleserpeton_annectens ,Gerobatrachus_hottoni ))))),((Cacops_aspidephorus ,(Dissorophus_multicinctus ,Broiliellus_texensis )),(Ecolsonia_cutlerensis ,(Acheloma_cumminsi ,Phonerpeton_pricei ))))),((Onchiodon_labyrinthicus ,Eryops_megacephalus ),(Sclerocephalus_haeuseri ,(Glanochthon_latirostris ,(Archegosaurus_decheni ,(Australerpeton_cosgriffi ,(Uranocentrodon_senekalensis ,(Rhineceps_nyasaensis ,(Lydekkerina_huxleyi ,(Wetlugasaurus_angustifrons ,(((((Peltostega_erici ,Lyrocephaliscus_euri ),(Trematosaurus_brauni ,Trematolestes_hagdorni )),((Siderops_kehli ,((Laidleria_gracilis ,Batrachosuchus_browni ),(Plagiosuchus_pustuliferus ,Gerrothorax_pulcherrimus ))),(Callistomordax_kugleri ,Metoposaurus_krasiejowensis ))),(Benthosuchus_sushkini ,(Eocyclotosaurus_appetolatus ,((Eryosuchus_garjainovi ,Mastodonsaurus_giganteus ),(Paracyclotosaurus_davidi ,Cyclotosaurus_intermedius ))))),(Edingerella_madagascariensis ,(Watsonisuchus_gunganj ,Parotosuchus_nasutus )))))))))))))))),(Neldasaurus_wrightae ,(Trimerorhachis_insignis ,((Isodectes_obtsusus ,Acroplous_vorax ),(Dvinosaurus_primus ,(Thabanchuia_oomie ,Tupilakosaurus_wetlugensis )))))));
tree tnt_814 = [&U] 
(Proterogryinus_scheelei ,((Dendrerpeton_helogenes ,(Balanerpeton_woodi ,(((Edops_craigi ,Nigerpeton_ricqlesi ),(Chenoprosopus_milleri ,(Adamanterpeton_ohioensis ,Cochleosaurus_bohemicus ))),(((Acanthostomatops_vorax ,Zatrachys_serratus ),(((Micromelerpeton_credneri ,(Limnogyrinus_elegans ,(Branchierpeton_amblystomum ,(Branchiosaurus_salamandroides ,Apateon_pedestris )))),(Micropholis_stowi ,(Platyrhinops_lyelli ,(Amphibamus_grandiceps ,(Doleserpeton_annectens ,Gerobatrachus_hottoni ))))),((Cacops_aspidephorus ,(Dissorophus_multicinctus ,Broiliellus_texensis )),(Ecolsonia_cutlerensis ,(Acheloma_cumminsi ,Phonerpeton_pricei ))))),((Onchiodon_labyrinthicus ,Eryops_megacephalus ),(Sclerocephalus_haeuseri ,(Glanochthon_latirostris ,(Archegosaurus_decheni ,(Australerpeton_cosgriffi ,(Uranocentrodon_senekalensis ,(Rhineceps_nyasaensis ,(Lydekkerina_huxleyi ,(Wetlugasaurus_angustifrons ,((Edingerella_madagascariensis ,(Benthosuchus_sushkini ,((((Peltostega_erici ,Lyrocephaliscus_euri ),(Trematosaurus_brauni ,Trematolestes_hagdorni )),((Siderops_kehli ,((Laidleria_gracilis ,Batrachosuchus_browni ),(Plagiosuchus_pustuliferus ,Gerrothorax_pulcherrimus ))),(Callistomordax_kugleri ,Metoposaurus_krasiejowensis ))),(Eocyclotosaurus_appetolatus ,((Eryosuchus_garjainovi ,Mastodonsaurus_giganteus ),(Paracyclotosaurus_davidi ,Cyclotosaurus_intermedius )))))),(Watsonisuchus_gunganj ,Parotosuchus_nasutus ))))))))))))))),((Trimerorhachis_insignis ,Neldasaurus_wrightae ),((Isodectes_obtsusus ,Acroplous_vorax ),(Dvinosaurus_primus ,(Thabanchuia_oomie ,Tupilakosaurus_wetlugensis ))))));
tree tnt_815 = [&U] 
(Proterogryinus_scheelei ,((Dendrerpeton_helogenes ,(Balanerpeton_woodi ,(((Edops_craigi ,Nigerpeton_ricqlesi ),(Chenoprosopus_milleri ,(Adamanterpeton_ohioensis ,Cochleosaurus_bohemicus ))),(((Acanthostomatops_vorax ,Zatrachys_serratus ),(((Micromelerpeton_credneri ,(Limnogyrinus_elegans ,(Branchierpeton_amblystomum ,(Branchiosaurus_salamandroides ,Apateon_pedestris )))),(Micropholis_stowi ,(Platyrhinops_lyelli ,(Amphibamus_grandiceps ,(Doleserpeton_annectens ,Gerobatrachus_hottoni ))))),((Cacops_aspidephorus ,(Dissorophus_multicinctus ,Broiliellus_texensis )),(Ecolsonia_cutlerensis ,(Acheloma_cumminsi ,Phonerpeton_pricei ))))),((Onchiodon_labyrinthicus ,Eryops_megacephalus ),(Sclerocephalus_haeuseri ,(Glanochthon_latirostris ,(Archegosaurus_decheni ,(Australerpeton_cosgriffi ,(Uranocentrodon_senekalensis ,(Rhineceps_nyasaensis ,(Lydekkerina_huxleyi ,(Wetlugasaurus_angustifrons ,(Parotosuchus_nasutus ,(Watsonisuchus_gunganj ,(Edingerella_madagascariensis ,(Benthosuchus_sushkini ,((((Peltostega_erici ,Lyrocephaliscus_euri ),(Trematosaurus_brauni ,Trematolestes_hagdorni )),((Siderops_kehli ,((Laidleria_gracilis ,Batrachosuchus_browni ),(Plagiosuchus_pustuliferus ,Gerrothorax_pulcherrimus ))),(Callistomordax_kugleri ,Metoposaurus_krasiejowensis ))),(Eocyclotosaurus_appetolatus ,((Eryosuchus_garjainovi ,Mastodonsaurus_giganteus ),(Paracyclotosaurus_davidi ,Cyclotosaurus_intermedius ))))))))))))))))))))),(Neldasaurus_wrightae ,(Trimerorhachis_insignis ,((Isodectes_obtsusus ,Acroplous_vorax ),(Dvinosaurus_primus ,(Thabanchuia_oomie ,Tupilakosaurus_wetlugensis )))))));
tree tnt_816 = [&U] 
(Proterogryinus_scheelei ,((Dendrerpeton_helogenes ,(Balanerpeton_woodi ,(((Edops_craigi ,Nigerpeton_ricqlesi ),(Chenoprosopus_milleri ,(Adamanterpeton_ohioensis ,Cochleosaurus_bohemicus ))),(((Acanthostomatops_vorax ,Zatrachys_serratus ),(((Micromelerpeton_credneri ,(Branchierpeton_amblystomum ,(Limnogyrinus_elegans ,(Branchiosaurus_salamandroides ,Apateon_pedestris )))),(Micropholis_stowi ,(Platyrhinops_lyelli ,(Amphibamus_grandiceps ,(Doleserpeton_annectens ,Gerobatrachus_hottoni ))))),((Cacops_aspidephorus ,(Dissorophus_multicinctus ,Broiliellus_texensis )),(Ecolsonia_cutlerensis ,(Acheloma_cumminsi ,Phonerpeton_pricei ))))),((Onchiodon_labyrinthicus ,Eryops_megacephalus ),(Sclerocephalus_haeuseri ,(Glanochthon_latirostris ,(Archegosaurus_decheni ,(Australerpeton_cosgriffi ,(Uranocentrodon_senekalensis ,(Rhineceps_nyasaensis ,(Lydekkerina_huxleyi ,(Wetlugasaurus_angustifrons ,((Edingerella_madagascariensis ,(Benthosuchus_sushkini ,((((Peltostega_erici ,Lyrocephaliscus_euri ),(Trematosaurus_brauni ,Trematolestes_hagdorni )),((Siderops_kehli ,(Laidleria_gracilis ,(Batrachosuchus_browni ,(Plagiosuchus_pustuliferus ,Gerrothorax_pulcherrimus )))),(Callistomordax_kugleri ,Metoposaurus_krasiejowensis ))),(Eocyclotosaurus_appetolatus ,((Eryosuchus_garjainovi ,Mastodonsaurus_giganteus ),(Paracyclotosaurus_davidi ,Cyclotosaurus_intermedius )))))),(Watsonisuchus_gunganj ,Parotosuchus_nasutus ))))))))))))))),((Trimerorhachis_insignis ,Neldasaurus_wrightae ),((Isodectes_obtsusus ,Acroplous_vorax ),(Dvinosaurus_primus ,(Thabanchuia_oomie ,Tupilakosaurus_wetlugensis ))))));
tree tnt_817 = [&U] 
(Proterogryinus_scheelei ,((Dendrerpeton_helogenes ,(Balanerpeton_woodi ,(((Edops_craigi ,Nigerpeton_ricqlesi ),(Chenoprosopus_milleri ,(Adamanterpeton_ohioensis ,Cochleosaurus_bohemicus ))),(((Acanthostomatops_vorax ,Zatrachys_serratus ),(((Micromelerpeton_credneri ,(Branchierpeton_amblystomum ,(Limnogyrinus_elegans ,(Branchiosaurus_salamandroides ,Apateon_pedestris )))),(Micropholis_stowi ,(Platyrhinops_lyelli ,(Amphibamus_grandiceps ,(Doleserpeton_annectens ,Gerobatrachus_hottoni ))))),((Cacops_aspidephorus ,(Dissorophus_multicinctus ,Broiliellus_texensis )),(Ecolsonia_cutlerensis ,(Acheloma_cumminsi ,Phonerpeton_pricei ))))),((Onchiodon_labyrinthicus ,Eryops_megacephalus ),(Sclerocephalus_haeuseri ,(Glanochthon_latirostris ,(Archegosaurus_decheni ,(Australerpeton_cosgriffi ,(Uranocentrodon_senekalensis ,(Rhineceps_nyasaensis ,(Lydekkerina_huxleyi ,(Wetlugasaurus_angustifrons ,((Edingerella_madagascariensis ,((((Peltostega_erici ,Lyrocephaliscus_euri ),(Trematosaurus_brauni ,Trematolestes_hagdorni )),((Siderops_kehli ,(Laidleria_gracilis ,(Batrachosuchus_browni ,(Plagiosuchus_pustuliferus ,Gerrothorax_pulcherrimus )))),(Callistomordax_kugleri ,Metoposaurus_krasiejowensis ))),(Benthosuchus_sushkini ,(Eocyclotosaurus_appetolatus ,((Eryosuchus_garjainovi ,Mastodonsaurus_giganteus ),(Paracyclotosaurus_davidi ,Cyclotosaurus_intermedius )))))),(Watsonisuchus_gunganj ,Parotosuchus_nasutus ))))))))))))))),(Neldasaurus_wrightae ,(Trimerorhachis_insignis ,((Isodectes_obtsusus ,Acroplous_vorax ),(Dvinosaurus_primus ,(Thabanchuia_oomie ,Tupilakosaurus_wetlugensis )))))));
tree tnt_818 = [&U] 
(Proterogryinus_scheelei ,((Dendrerpeton_helogenes ,(Balanerpeton_woodi ,(((Edops_craigi ,Nigerpeton_ricqlesi ),(Chenoprosopus_milleri ,(Adamanterpeton_ohioensis ,Cochleosaurus_bohemicus ))),(((Acanthostomatops_vorax ,Zatrachys_serratus ),(((Micromelerpeton_credneri ,(Limnogyrinus_elegans ,(Branchierpeton_amblystomum ,(Branchiosaurus_salamandroides ,Apateon_pedestris )))),(Micropholis_stowi ,(Platyrhinops_lyelli ,(Amphibamus_grandiceps ,(Doleserpeton_annectens ,Gerobatrachus_hottoni ))))),((Cacops_aspidephorus ,(Dissorophus_multicinctus ,Broiliellus_texensis )),(Ecolsonia_cutlerensis ,(Acheloma_cumminsi ,Phonerpeton_pricei ))))),((Onchiodon_labyrinthicus ,Eryops_megacephalus ),(Sclerocephalus_haeuseri ,(Glanochthon_latirostris ,(Archegosaurus_decheni ,(Australerpeton_cosgriffi ,(Uranocentrodon_senekalensis ,(Rhineceps_nyasaensis ,(Lydekkerina_huxleyi ,(Wetlugasaurus_angustifrons ,((Edingerella_madagascariensis ,((((Peltostega_erici ,Lyrocephaliscus_euri ),(Trematosaurus_brauni ,Trematolestes_hagdorni )),((Siderops_kehli ,(Laidleria_gracilis ,(Batrachosuchus_browni ,(Plagiosuchus_pustuliferus ,Gerrothorax_pulcherrimus )))),(Callistomordax_kugleri ,Metoposaurus_krasiejowensis ))),(Benthosuchus_sushkini ,(Eocyclotosaurus_appetolatus ,((Eryosuchus_garjainovi ,Mastodonsaurus_giganteus ),(Paracyclotosaurus_davidi ,Cyclotosaurus_intermedius )))))),(Watsonisuchus_gunganj ,Parotosuchus_nasutus ))))))))))))))),(Trimerorhachis_insignis ,(Neldasaurus_wrightae ,((Isodectes_obtsusus ,Acroplous_vorax ),(Dvinosaurus_primus ,(Thabanchuia_oomie ,Tupilakosaurus_wetlugensis )))))));
tree tnt_819 = [&U] 
(Proterogryinus_scheelei ,((Dendrerpeton_helogenes ,(Balanerpeton_woodi ,(((Edops_craigi ,Nigerpeton_ricqlesi ),(Chenoprosopus_milleri ,(Adamanterpeton_ohioensis ,Cochleosaurus_bohemicus ))),(((Acanthostomatops_vorax ,Zatrachys_serratus ),(((Micromelerpeton_credneri ,(Limnogyrinus_elegans ,(Branchierpeton_amblystomum ,(Branchiosaurus_salamandroides ,Apateon_pedestris )))),(Micropholis_stowi ,(Platyrhinops_lyelli ,(Amphibamus_grandiceps ,(Doleserpeton_annectens ,Gerobatrachus_hottoni ))))),((Cacops_aspidephorus ,(Dissorophus_multicinctus ,Broiliellus_texensis )),(Ecolsonia_cutlerensis ,(Acheloma_cumminsi ,Phonerpeton_pricei ))))),((Onchiodon_labyrinthicus ,Eryops_megacephalus ),(Sclerocephalus_haeuseri ,(Glanochthon_latirostris ,(Archegosaurus_decheni ,(Australerpeton_cosgriffi ,(Uranocentrodon_senekalensis ,(Rhineceps_nyasaensis ,(Lydekkerina_huxleyi ,(Wetlugasaurus_angustifrons ,((Edingerella_madagascariensis ,(Benthosuchus_sushkini ,((((Peltostega_erici ,Lyrocephaliscus_euri ),(Trematosaurus_brauni ,Trematolestes_hagdorni )),((Siderops_kehli ,(Laidleria_gracilis ,(Batrachosuchus_browni ,(Plagiosuchus_pustuliferus ,Gerrothorax_pulcherrimus )))),(Callistomordax_kugleri ,Metoposaurus_krasiejowensis ))),(Eocyclotosaurus_appetolatus ,((Eryosuchus_garjainovi ,Mastodonsaurus_giganteus ),(Paracyclotosaurus_davidi ,Cyclotosaurus_intermedius )))))),(Watsonisuchus_gunganj ,Parotosuchus_nasutus ))))))))))))))),(Trimerorhachis_insignis ,(Neldasaurus_wrightae ,((Isodectes_obtsusus ,Acroplous_vorax ),(Dvinosaurus_primus ,(Thabanchuia_oomie ,Tupilakosaurus_wetlugensis )))))));
tree tnt_820 = [&U] 
(Proterogryinus_scheelei ,((Dendrerpeton_helogenes ,(Balanerpeton_woodi ,(((Edops_craigi ,Nigerpeton_ricqlesi ),(Chenoprosopus_milleri ,(Adamanterpeton_ohioensis ,Cochleosaurus_bohemicus ))),(((Acanthostomatops_vorax ,Zatrachys_serratus ),(((Micromelerpeton_credneri ,(Limnogyrinus_elegans ,(Branchierpeton_amblystomum ,(Branchiosaurus_salamandroides ,Apateon_pedestris )))),(Micropholis_stowi ,(Platyrhinops_lyelli ,(Amphibamus_grandiceps ,(Doleserpeton_annectens ,Gerobatrachus_hottoni ))))),((Cacops_aspidephorus ,(Dissorophus_multicinctus ,Broiliellus_texensis )),(Ecolsonia_cutlerensis ,(Acheloma_cumminsi ,Phonerpeton_pricei ))))),((Onchiodon_labyrinthicus ,Eryops_megacephalus ),(Sclerocephalus_haeuseri ,(Glanochthon_latirostris ,(Archegosaurus_decheni ,(Australerpeton_cosgriffi ,(Uranocentrodon_senekalensis ,(Rhineceps_nyasaensis ,(Lydekkerina_huxleyi ,(Wetlugasaurus_angustifrons ,((Edingerella_madagascariensis ,(((Trematosaurus_brauni ,(Trematolestes_hagdorni ,(Peltostega_erici ,Lyrocephaliscus_euri ))),((Siderops_kehli ,(Laidleria_gracilis ,(Batrachosuchus_browni ,(Plagiosuchus_pustuliferus ,Gerrothorax_pulcherrimus )))),(Callistomordax_kugleri ,Metoposaurus_krasiejowensis ))),(Benthosuchus_sushkini ,(Eocyclotosaurus_appetolatus ,((Eryosuchus_garjainovi ,Mastodonsaurus_giganteus ),(Paracyclotosaurus_davidi ,Cyclotosaurus_intermedius )))))),(Watsonisuchus_gunganj ,Parotosuchus_nasutus ))))))))))))))),(Trimerorhachis_insignis ,(Neldasaurus_wrightae ,((Isodectes_obtsusus ,Acroplous_vorax ),(Dvinosaurus_primus ,(Thabanchuia_oomie ,Tupilakosaurus_wetlugensis )))))));
tree tnt_821 = [&U] 
(Proterogryinus_scheelei ,((Dendrerpeton_helogenes ,(Balanerpeton_woodi ,(((Edops_craigi ,Nigerpeton_ricqlesi ),(Chenoprosopus_milleri ,(Adamanterpeton_ohioensis ,Cochleosaurus_bohemicus ))),(((Acanthostomatops_vorax ,Zatrachys_serratus ),(((Micromelerpeton_credneri ,(Limnogyrinus_elegans ,(Branchierpeton_amblystomum ,(Branchiosaurus_salamandroides ,Apateon_pedestris )))),(Micropholis_stowi ,(Platyrhinops_lyelli ,(Amphibamus_grandiceps ,(Doleserpeton_annectens ,Gerobatrachus_hottoni ))))),((Cacops_aspidephorus ,(Dissorophus_multicinctus ,Broiliellus_texensis )),(Ecolsonia_cutlerensis ,(Acheloma_cumminsi ,Phonerpeton_pricei ))))),((Onchiodon_labyrinthicus ,Eryops_megacephalus ),(Sclerocephalus_haeuseri ,(Glanochthon_latirostris ,(Archegosaurus_decheni ,(Australerpeton_cosgriffi ,(Uranocentrodon_senekalensis ,(Rhineceps_nyasaensis ,(Lydekkerina_huxleyi ,(Wetlugasaurus_angustifrons ,((Edingerella_madagascariensis ,(Benthosuchus_sushkini ,((((Peltostega_erici ,Lyrocephaliscus_euri ),(Trematosaurus_brauni ,Trematolestes_hagdorni )),((Siderops_kehli ,(Laidleria_gracilis ,(Batrachosuchus_browni ,(Plagiosuchus_pustuliferus ,Gerrothorax_pulcherrimus )))),(Callistomordax_kugleri ,Metoposaurus_krasiejowensis ))),(Eocyclotosaurus_appetolatus ,((Eryosuchus_garjainovi ,Mastodonsaurus_giganteus ),(Paracyclotosaurus_davidi ,Cyclotosaurus_intermedius )))))),(Watsonisuchus_gunganj ,Parotosuchus_nasutus ))))))))))))))),((Trimerorhachis_insignis ,Neldasaurus_wrightae ),((Isodectes_obtsusus ,Acroplous_vorax ),(Dvinosaurus_primus ,(Thabanchuia_oomie ,Tupilakosaurus_wetlugensis ))))));
tree tnt_822 = [&U] 
(Proterogryinus_scheelei ,((Dendrerpeton_helogenes ,(Balanerpeton_woodi ,(((Edops_craigi ,Nigerpeton_ricqlesi ),(Chenoprosopus_milleri ,(Adamanterpeton_ohioensis ,Cochleosaurus_bohemicus ))),(((Acanthostomatops_vorax ,Zatrachys_serratus ),(((Micromelerpeton_credneri ,(Limnogyrinus_elegans ,(Branchierpeton_amblystomum ,(Branchiosaurus_salamandroides ,Apateon_pedestris )))),(Micropholis_stowi ,(Platyrhinops_lyelli ,(Amphibamus_grandiceps ,(Doleserpeton_annectens ,Gerobatrachus_hottoni ))))),((Cacops_aspidephorus ,(Dissorophus_multicinctus ,Broiliellus_texensis )),(Ecolsonia_cutlerensis ,(Acheloma_cumminsi ,Phonerpeton_pricei ))))),((Onchiodon_labyrinthicus ,Eryops_megacephalus ),(Sclerocephalus_haeuseri ,(Glanochthon_latirostris ,(Archegosaurus_decheni ,(Australerpeton_cosgriffi ,(Uranocentrodon_senekalensis ,(Rhineceps_nyasaensis ,(Lydekkerina_huxleyi ,(Wetlugasaurus_angustifrons ,((Edingerella_madagascariensis ,(Benthosuchus_sushkini ,(((Trematosaurus_brauni ,(Trematolestes_hagdorni ,(Peltostega_erici ,Lyrocephaliscus_euri ))),((Siderops_kehli ,(Laidleria_gracilis ,(Batrachosuchus_browni ,(Plagiosuchus_pustuliferus ,Gerrothorax_pulcherrimus )))),(Callistomordax_kugleri ,Metoposaurus_krasiejowensis ))),(Eocyclotosaurus_appetolatus ,((Eryosuchus_garjainovi ,Mastodonsaurus_giganteus ),(Paracyclotosaurus_davidi ,Cyclotosaurus_intermedius )))))),(Watsonisuchus_gunganj ,Parotosuchus_nasutus ))))))))))))))),(Trimerorhachis_insignis ,(Neldasaurus_wrightae ,((Isodectes_obtsusus ,Acroplous_vorax ),(Dvinosaurus_primus ,(Thabanchuia_oomie ,Tupilakosaurus_wetlugensis )))))));
tree tnt_823 = [&U] 
(Proterogryinus_scheelei ,((Dendrerpeton_helogenes ,(Balanerpeton_woodi ,(((Edops_craigi ,Nigerpeton_ricqlesi ),(Chenoprosopus_milleri ,(Adamanterpeton_ohioensis ,Cochleosaurus_bohemicus ))),(((Acanthostomatops_vorax ,Zatrachys_serratus ),(((Micromelerpeton_credneri ,(Limnogyrinus_elegans ,Branchierpeton_amblystomum )),(Micropholis_stowi ,((Branchiosaurus_salamandroides ,Apateon_pedestris ),(Platyrhinops_lyelli ,(Amphibamus_grandiceps ,(Doleserpeton_annectens ,Gerobatrachus_hottoni )))))),((Cacops_aspidephorus ,(Dissorophus_multicinctus ,Broiliellus_texensis )),(Ecolsonia_cutlerensis ,(Acheloma_cumminsi ,Phonerpeton_pricei ))))),((Onchiodon_labyrinthicus ,Eryops_megacephalus ),(Sclerocephalus_haeuseri ,(Glanochthon_latirostris ,(Archegosaurus_decheni ,(Australerpeton_cosgriffi ,(Uranocentrodon_senekalensis ,(Rhineceps_nyasaensis ,(Lydekkerina_huxleyi ,(Wetlugasaurus_angustifrons ,((Edingerella_madagascariensis ,(Benthosuchus_sushkini ,((((Peltostega_erici ,Lyrocephaliscus_euri ),(Trematosaurus_brauni ,Trematolestes_hagdorni )),((Siderops_kehli ,(Laidleria_gracilis ,(Batrachosuchus_browni ,(Plagiosuchus_pustuliferus ,Gerrothorax_pulcherrimus )))),(Callistomordax_kugleri ,Metoposaurus_krasiejowensis ))),(Eocyclotosaurus_appetolatus ,((Eryosuchus_garjainovi ,Mastodonsaurus_giganteus ),(Paracyclotosaurus_davidi ,Cyclotosaurus_intermedius )))))),(Watsonisuchus_gunganj ,Parotosuchus_nasutus ))))))))))))))),(Trimerorhachis_insignis ,(Neldasaurus_wrightae ,((Isodectes_obtsusus ,Acroplous_vorax ),(Dvinosaurus_primus ,(Thabanchuia_oomie ,Tupilakosaurus_wetlugensis )))))));
tree tnt_824 = [&U] 
(Proterogryinus_scheelei ,((Dendrerpeton_helogenes ,(Balanerpeton_woodi ,(((Edops_craigi ,Nigerpeton_ricqlesi ),(Chenoprosopus_milleri ,(Adamanterpeton_ohioensis ,Cochleosaurus_bohemicus ))),(((Acanthostomatops_vorax ,Zatrachys_serratus ),(((Micromelerpeton_credneri ,(Limnogyrinus_elegans ,(Branchierpeton_amblystomum ,(Branchiosaurus_salamandroides ,Apateon_pedestris )))),(Micropholis_stowi ,(Platyrhinops_lyelli ,(Amphibamus_grandiceps ,(Doleserpeton_annectens ,Gerobatrachus_hottoni ))))),((Cacops_aspidephorus ,(Dissorophus_multicinctus ,Broiliellus_texensis )),(Ecolsonia_cutlerensis ,(Acheloma_cumminsi ,Phonerpeton_pricei ))))),((Onchiodon_labyrinthicus ,Eryops_megacephalus ),(Sclerocephalus_haeuseri ,(Glanochthon_latirostris ,(Archegosaurus_decheni ,(Australerpeton_cosgriffi ,(Uranocentrodon_senekalensis ,(Rhineceps_nyasaensis ,(Lydekkerina_huxleyi ,(Wetlugasaurus_angustifrons ,((Edingerella_madagascariensis ,(((Trematosaurus_brauni ,(Trematolestes_hagdorni ,(Peltostega_erici ,Lyrocephaliscus_euri ))),((Siderops_kehli ,(Laidleria_gracilis ,(Batrachosuchus_browni ,(Plagiosuchus_pustuliferus ,Gerrothorax_pulcherrimus )))),(Callistomordax_kugleri ,Metoposaurus_krasiejowensis ))),(Benthosuchus_sushkini ,(Eocyclotosaurus_appetolatus ,((Eryosuchus_garjainovi ,Mastodonsaurus_giganteus ),(Paracyclotosaurus_davidi ,Cyclotosaurus_intermedius )))))),(Watsonisuchus_gunganj ,Parotosuchus_nasutus ))))))))))))))),(Neldasaurus_wrightae ,(Trimerorhachis_insignis ,((Isodectes_obtsusus ,Acroplous_vorax ),(Dvinosaurus_primus ,(Thabanchuia_oomie ,Tupilakosaurus_wetlugensis )))))));
tree tnt_825 = [&U] 
(Proterogryinus_scheelei ,((Dendrerpeton_helogenes ,(Balanerpeton_woodi ,(((Edops_craigi ,Nigerpeton_ricqlesi ),(Chenoprosopus_milleri ,(Adamanterpeton_ohioensis ,Cochleosaurus_bohemicus ))),(((Acanthostomatops_vorax ,Zatrachys_serratus ),(((Micromelerpeton_credneri ,(Limnogyrinus_elegans ,(Branchierpeton_amblystomum ,(Branchiosaurus_salamandroides ,Apateon_pedestris )))),(Micropholis_stowi ,(Platyrhinops_lyelli ,(Amphibamus_grandiceps ,(Doleserpeton_annectens ,Gerobatrachus_hottoni ))))),((Cacops_aspidephorus ,(Dissorophus_multicinctus ,Broiliellus_texensis )),(Ecolsonia_cutlerensis ,(Acheloma_cumminsi ,Phonerpeton_pricei ))))),((Onchiodon_labyrinthicus ,Eryops_megacephalus ),(Sclerocephalus_haeuseri ,(Glanochthon_latirostris ,(Archegosaurus_decheni ,(Australerpeton_cosgriffi ,(Uranocentrodon_senekalensis ,(Rhineceps_nyasaensis ,(Lydekkerina_huxleyi ,(Wetlugasaurus_angustifrons ,((Edingerella_madagascariensis ,(((Trematosaurus_brauni ,(Trematolestes_hagdorni ,(Peltostega_erici ,Lyrocephaliscus_euri ))),((Siderops_kehli ,(Batrachosuchus_browni ,(Laidleria_gracilis ,(Plagiosuchus_pustuliferus ,Gerrothorax_pulcherrimus )))),(Callistomordax_kugleri ,Metoposaurus_krasiejowensis ))),(Benthosuchus_sushkini ,(Eocyclotosaurus_appetolatus ,((Eryosuchus_garjainovi ,Mastodonsaurus_giganteus ),(Paracyclotosaurus_davidi ,Cyclotosaurus_intermedius )))))),(Watsonisuchus_gunganj ,Parotosuchus_nasutus ))))))))))))))),(Trimerorhachis_insignis ,(Neldasaurus_wrightae ,((Isodectes_obtsusus ,Acroplous_vorax ),(Dvinosaurus_primus ,(Thabanchuia_oomie ,Tupilakosaurus_wetlugensis )))))));
tree tnt_826 = [&U] 
(Proterogryinus_scheelei ,((Dendrerpeton_helogenes ,(Balanerpeton_woodi ,(((Edops_craigi ,Nigerpeton_ricqlesi ),(Chenoprosopus_milleri ,(Adamanterpeton_ohioensis ,Cochleosaurus_bohemicus ))),(((Acanthostomatops_vorax ,Zatrachys_serratus ),(((Micromelerpeton_credneri ,(Limnogyrinus_elegans ,(Branchierpeton_amblystomum ,(Branchiosaurus_salamandroides ,Apateon_pedestris )))),(Micropholis_stowi ,(Platyrhinops_lyelli ,(Amphibamus_grandiceps ,(Doleserpeton_annectens ,Gerobatrachus_hottoni ))))),((Cacops_aspidephorus ,(Dissorophus_multicinctus ,Broiliellus_texensis )),(Ecolsonia_cutlerensis ,(Acheloma_cumminsi ,Phonerpeton_pricei ))))),((Onchiodon_labyrinthicus ,Eryops_megacephalus ),(Sclerocephalus_haeuseri ,(Glanochthon_latirostris ,(Archegosaurus_decheni ,(Australerpeton_cosgriffi ,(Uranocentrodon_senekalensis ,(Rhineceps_nyasaensis ,(Lydekkerina_huxleyi ,(Wetlugasaurus_angustifrons ,((((Trematosaurus_brauni ,(Trematolestes_hagdorni ,(Peltostega_erici ,Lyrocephaliscus_euri ))),((Siderops_kehli ,(Laidleria_gracilis ,(Batrachosuchus_browni ,(Plagiosuchus_pustuliferus ,Gerrothorax_pulcherrimus )))),(Callistomordax_kugleri ,Metoposaurus_krasiejowensis ))),(Benthosuchus_sushkini ,(Eocyclotosaurus_appetolatus ,((Eryosuchus_garjainovi ,Mastodonsaurus_giganteus ),(Paracyclotosaurus_davidi ,Cyclotosaurus_intermedius ))))),(Watsonisuchus_gunganj ,(Edingerella_madagascariensis ,Parotosuchus_nasutus )))))))))))))))),(Trimerorhachis_insignis ,(Neldasaurus_wrightae ,((Isodectes_obtsusus ,Acroplous_vorax ),(Dvinosaurus_primus ,(Thabanchuia_oomie ,Tupilakosaurus_wetlugensis )))))));
tree tnt_827 = [&U] 
(Proterogryinus_scheelei ,((Dendrerpeton_helogenes ,(Balanerpeton_woodi ,(((Edops_craigi ,Nigerpeton_ricqlesi ),(Chenoprosopus_milleri ,(Adamanterpeton_ohioensis ,Cochleosaurus_bohemicus ))),(((Acanthostomatops_vorax ,Zatrachys_serratus ),(((Micromelerpeton_credneri ,(Limnogyrinus_elegans ,(Branchierpeton_amblystomum ,(Branchiosaurus_salamandroides ,Apateon_pedestris )))),(Micropholis_stowi ,(Platyrhinops_lyelli ,(Amphibamus_grandiceps ,(Doleserpeton_annectens ,Gerobatrachus_hottoni ))))),((Cacops_aspidephorus ,(Dissorophus_multicinctus ,Broiliellus_texensis )),(Ecolsonia_cutlerensis ,(Acheloma_cumminsi ,Phonerpeton_pricei ))))),((Onchiodon_labyrinthicus ,Eryops_megacephalus ),(Sclerocephalus_haeuseri ,(Glanochthon_latirostris ,(Archegosaurus_decheni ,(Australerpeton_cosgriffi ,(Uranocentrodon_senekalensis ,(Rhineceps_nyasaensis ,(Lydekkerina_huxleyi ,(Wetlugasaurus_angustifrons ,(Watsonisuchus_gunganj ,(Parotosuchus_nasutus ,(Edingerella_madagascariensis ,(((Trematosaurus_brauni ,(Trematolestes_hagdorni ,(Peltostega_erici ,Lyrocephaliscus_euri ))),((Siderops_kehli ,(Laidleria_gracilis ,(Batrachosuchus_browni ,(Plagiosuchus_pustuliferus ,Gerrothorax_pulcherrimus )))),(Callistomordax_kugleri ,Metoposaurus_krasiejowensis ))),(Benthosuchus_sushkini ,(Eocyclotosaurus_appetolatus ,((Eryosuchus_garjainovi ,Mastodonsaurus_giganteus ),(Paracyclotosaurus_davidi ,Cyclotosaurus_intermedius ))))))))))))))))))))),(Trimerorhachis_insignis ,(Neldasaurus_wrightae ,((Isodectes_obtsusus ,Acroplous_vorax ),(Dvinosaurus_primus ,(Thabanchuia_oomie ,Tupilakosaurus_wetlugensis )))))));
tree tnt_828 = [&U] 
(Proterogryinus_scheelei ,((Dendrerpeton_helogenes ,(Balanerpeton_woodi ,(((Edops_craigi ,Nigerpeton_ricqlesi ),(Chenoprosopus_milleri ,(Adamanterpeton_ohioensis ,Cochleosaurus_bohemicus ))),(((Acanthostomatops_vorax ,Zatrachys_serratus ),(((Micromelerpeton_credneri ,(Limnogyrinus_elegans ,Branchierpeton_amblystomum )),(Micropholis_stowi ,((Branchiosaurus_salamandroides ,Apateon_pedestris ),(Platyrhinops_lyelli ,(Amphibamus_grandiceps ,(Doleserpeton_annectens ,Gerobatrachus_hottoni )))))),((Cacops_aspidephorus ,(Dissorophus_multicinctus ,Broiliellus_texensis )),(Ecolsonia_cutlerensis ,(Acheloma_cumminsi ,Phonerpeton_pricei ))))),((Onchiodon_labyrinthicus ,Eryops_megacephalus ),(Sclerocephalus_haeuseri ,(Glanochthon_latirostris ,(Archegosaurus_decheni ,(Australerpeton_cosgriffi ,(Uranocentrodon_senekalensis ,(Rhineceps_nyasaensis ,(Lydekkerina_huxleyi ,(Wetlugasaurus_angustifrons ,(Edingerella_madagascariensis ,(((((Peltostega_erici ,Lyrocephaliscus_euri ),(Trematosaurus_brauni ,Trematolestes_hagdorni )),((Siderops_kehli ,(Batrachosuchus_browni ,(Laidleria_gracilis ,(Plagiosuchus_pustuliferus ,Gerrothorax_pulcherrimus )))),(Callistomordax_kugleri ,Metoposaurus_krasiejowensis ))),(Benthosuchus_sushkini ,(Eocyclotosaurus_appetolatus ,((Eryosuchus_garjainovi ,Mastodonsaurus_giganteus ),(Paracyclotosaurus_davidi ,Cyclotosaurus_intermedius ))))),(Watsonisuchus_gunganj ,Parotosuchus_nasutus )))))))))))))))),(Trimerorhachis_insignis ,(Neldasaurus_wrightae ,((Isodectes_obtsusus ,Acroplous_vorax ),(Dvinosaurus_primus ,(Thabanchuia_oomie ,Tupilakosaurus_wetlugensis )))))));
tree tnt_829 = [&U] 
(Proterogryinus_scheelei ,((Dendrerpeton_helogenes ,(Balanerpeton_woodi ,(((Edops_craigi ,Nigerpeton_ricqlesi ),(Chenoprosopus_milleri ,(Adamanterpeton_ohioensis ,Cochleosaurus_bohemicus ))),(((Acanthostomatops_vorax ,Zatrachys_serratus ),(((Micromelerpeton_credneri ,(Limnogyrinus_elegans ,Branchierpeton_amblystomum )),(Micropholis_stowi ,((Branchiosaurus_salamandroides ,Apateon_pedestris ),(Platyrhinops_lyelli ,(Amphibamus_grandiceps ,(Doleserpeton_annectens ,Gerobatrachus_hottoni )))))),((Cacops_aspidephorus ,(Dissorophus_multicinctus ,Broiliellus_texensis )),(Ecolsonia_cutlerensis ,(Acheloma_cumminsi ,Phonerpeton_pricei ))))),((Onchiodon_labyrinthicus ,Eryops_megacephalus ),(Sclerocephalus_haeuseri ,(Glanochthon_latirostris ,(Archegosaurus_decheni ,(Australerpeton_cosgriffi ,(Uranocentrodon_senekalensis ,(Rhineceps_nyasaensis ,(Lydekkerina_huxleyi ,(Wetlugasaurus_angustifrons ,(Edingerella_madagascariensis ,((((Trematosaurus_brauni ,(Trematolestes_hagdorni ,(Peltostega_erici ,Lyrocephaliscus_euri ))),((Siderops_kehli ,(Batrachosuchus_browni ,(Laidleria_gracilis ,(Plagiosuchus_pustuliferus ,Gerrothorax_pulcherrimus )))),(Callistomordax_kugleri ,Metoposaurus_krasiejowensis ))),(Benthosuchus_sushkini ,(Eocyclotosaurus_appetolatus ,((Eryosuchus_garjainovi ,Mastodonsaurus_giganteus ),(Paracyclotosaurus_davidi ,Cyclotosaurus_intermedius ))))),(Watsonisuchus_gunganj ,Parotosuchus_nasutus )))))))))))))))),(Trimerorhachis_insignis ,(Neldasaurus_wrightae ,((Isodectes_obtsusus ,Acroplous_vorax ),(Dvinosaurus_primus ,(Thabanchuia_oomie ,Tupilakosaurus_wetlugensis )))))));
tree tnt_830 = [&U] 
(Proterogryinus_scheelei ,((Dendrerpeton_helogenes ,(Balanerpeton_woodi ,(((Edops_craigi ,Nigerpeton_ricqlesi ),(Chenoprosopus_milleri ,(Adamanterpeton_ohioensis ,Cochleosaurus_bohemicus ))),(((Acanthostomatops_vorax ,Zatrachys_serratus ),(((Micromelerpeton_credneri ,(Limnogyrinus_elegans ,(Branchierpeton_amblystomum ,(Branchiosaurus_salamandroides ,Apateon_pedestris )))),(Micropholis_stowi ,(Platyrhinops_lyelli ,(Amphibamus_grandiceps ,(Doleserpeton_annectens ,Gerobatrachus_hottoni ))))),((Cacops_aspidephorus ,(Dissorophus_multicinctus ,Broiliellus_texensis )),(Ecolsonia_cutlerensis ,(Acheloma_cumminsi ,Phonerpeton_pricei ))))),((Onchiodon_labyrinthicus ,Eryops_megacephalus ),(Sclerocephalus_haeuseri ,(Glanochthon_latirostris ,(Archegosaurus_decheni ,(Australerpeton_cosgriffi ,(Uranocentrodon_senekalensis ,(Rhineceps_nyasaensis ,(Lydekkerina_huxleyi ,(Wetlugasaurus_angustifrons ,(Edingerella_madagascariensis ,((((Trematosaurus_brauni ,(Trematolestes_hagdorni ,(Peltostega_erici ,Lyrocephaliscus_euri ))),((Siderops_kehli ,(Batrachosuchus_browni ,(Laidleria_gracilis ,(Plagiosuchus_pustuliferus ,Gerrothorax_pulcherrimus )))),(Callistomordax_kugleri ,Metoposaurus_krasiejowensis ))),(Benthosuchus_sushkini ,(Eocyclotosaurus_appetolatus ,((Eryosuchus_garjainovi ,Mastodonsaurus_giganteus ),(Paracyclotosaurus_davidi ,Cyclotosaurus_intermedius ))))),(Watsonisuchus_gunganj ,Parotosuchus_nasutus )))))))))))))))),(Trimerorhachis_insignis ,(Neldasaurus_wrightae ,((Isodectes_obtsusus ,Acroplous_vorax ),(Dvinosaurus_primus ,(Thabanchuia_oomie ,Tupilakosaurus_wetlugensis )))))));
tree tnt_831 = [&U] 
(Proterogryinus_scheelei ,((Dendrerpeton_helogenes ,(Balanerpeton_woodi ,(((Edops_craigi ,Nigerpeton_ricqlesi ),(Chenoprosopus_milleri ,(Adamanterpeton_ohioensis ,Cochleosaurus_bohemicus ))),(((Acanthostomatops_vorax ,Zatrachys_serratus ),(((Micromelerpeton_credneri ,(Limnogyrinus_elegans ,(Branchierpeton_amblystomum ,(Branchiosaurus_salamandroides ,Apateon_pedestris )))),(Micropholis_stowi ,(Platyrhinops_lyelli ,(Amphibamus_grandiceps ,(Doleserpeton_annectens ,Gerobatrachus_hottoni ))))),((Cacops_aspidephorus ,(Dissorophus_multicinctus ,Broiliellus_texensis )),(Ecolsonia_cutlerensis ,(Acheloma_cumminsi ,Phonerpeton_pricei ))))),((Onchiodon_labyrinthicus ,Eryops_megacephalus ),(Sclerocephalus_haeuseri ,(Glanochthon_latirostris ,(Archegosaurus_decheni ,(Australerpeton_cosgriffi ,(Uranocentrodon_senekalensis ,(Rhineceps_nyasaensis ,(Lydekkerina_huxleyi ,(Wetlugasaurus_angustifrons ,((((Trematosaurus_brauni ,(Trematolestes_hagdorni ,(Peltostega_erici ,Lyrocephaliscus_euri ))),((Siderops_kehli ,(Batrachosuchus_browni ,(Laidleria_gracilis ,(Plagiosuchus_pustuliferus ,Gerrothorax_pulcherrimus )))),(Callistomordax_kugleri ,Metoposaurus_krasiejowensis ))),(Benthosuchus_sushkini ,(Eocyclotosaurus_appetolatus ,((Eryosuchus_garjainovi ,Mastodonsaurus_giganteus ),(Paracyclotosaurus_davidi ,Cyclotosaurus_intermedius ))))),(Edingerella_madagascariensis ,(Watsonisuchus_gunganj ,Parotosuchus_nasutus )))))))))))))))),(Trimerorhachis_insignis ,(Neldasaurus_wrightae ,((Isodectes_obtsusus ,Acroplous_vorax ),(Dvinosaurus_primus ,(Thabanchuia_oomie ,Tupilakosaurus_wetlugensis )))))));
tree tnt_832 = [&U] 
(Proterogryinus_scheelei ,((Dendrerpeton_helogenes ,(Balanerpeton_woodi ,(((Edops_craigi ,Nigerpeton_ricqlesi ),(Chenoprosopus_milleri ,(Adamanterpeton_ohioensis ,Cochleosaurus_bohemicus ))),(((Acanthostomatops_vorax ,Zatrachys_serratus ),(((Micromelerpeton_credneri ,(Limnogyrinus_elegans ,(Branchierpeton_amblystomum ,(Branchiosaurus_salamandroides ,Apateon_pedestris )))),(Micropholis_stowi ,(Platyrhinops_lyelli ,(Amphibamus_grandiceps ,(Doleserpeton_annectens ,Gerobatrachus_hottoni ))))),((Cacops_aspidephorus ,(Dissorophus_multicinctus ,Broiliellus_texensis )),(Ecolsonia_cutlerensis ,(Acheloma_cumminsi ,Phonerpeton_pricei ))))),((Onchiodon_labyrinthicus ,Eryops_megacephalus ),(Sclerocephalus_haeuseri ,(Glanochthon_latirostris ,(Archegosaurus_decheni ,(Australerpeton_cosgriffi ,(Uranocentrodon_senekalensis ,(Rhineceps_nyasaensis ,(Lydekkerina_huxleyi ,(Wetlugasaurus_angustifrons ,((((Trematosaurus_brauni ,(Trematolestes_hagdorni ,(Peltostega_erici ,Lyrocephaliscus_euri ))),((Siderops_kehli ,(Laidleria_gracilis ,(Batrachosuchus_browni ,(Plagiosuchus_pustuliferus ,Gerrothorax_pulcherrimus )))),(Callistomordax_kugleri ,Metoposaurus_krasiejowensis ))),(Benthosuchus_sushkini ,(Eocyclotosaurus_appetolatus ,((Eryosuchus_garjainovi ,Mastodonsaurus_giganteus ),(Paracyclotosaurus_davidi ,Cyclotosaurus_intermedius ))))),(Edingerella_madagascariensis ,(Watsonisuchus_gunganj ,Parotosuchus_nasutus )))))))))))))))),(Trimerorhachis_insignis ,(Neldasaurus_wrightae ,((Isodectes_obtsusus ,Acroplous_vorax ),(Dvinosaurus_primus ,(Thabanchuia_oomie ,Tupilakosaurus_wetlugensis )))))));
tree tnt_833 = [&U] 
(Proterogryinus_scheelei ,((Dendrerpeton_helogenes ,(Balanerpeton_woodi ,(((Edops_craigi ,Nigerpeton_ricqlesi ),(Chenoprosopus_milleri ,(Adamanterpeton_ohioensis ,Cochleosaurus_bohemicus ))),(((Acanthostomatops_vorax ,Zatrachys_serratus ),(((Micromelerpeton_credneri ,(Limnogyrinus_elegans ,(Branchierpeton_amblystomum ,(Branchiosaurus_salamandroides ,Apateon_pedestris )))),(Micropholis_stowi ,(Platyrhinops_lyelli ,(Amphibamus_grandiceps ,(Doleserpeton_annectens ,Gerobatrachus_hottoni ))))),((Cacops_aspidephorus ,(Dissorophus_multicinctus ,Broiliellus_texensis )),(Ecolsonia_cutlerensis ,(Acheloma_cumminsi ,Phonerpeton_pricei ))))),((Onchiodon_labyrinthicus ,Eryops_megacephalus ),(Sclerocephalus_haeuseri ,(Glanochthon_latirostris ,(Archegosaurus_decheni ,(Australerpeton_cosgriffi ,(Uranocentrodon_senekalensis ,(Rhineceps_nyasaensis ,(Lydekkerina_huxleyi ,(Wetlugasaurus_angustifrons ,((((Trematosaurus_brauni ,(Trematolestes_hagdorni ,(Peltostega_erici ,Lyrocephaliscus_euri ))),((Siderops_kehli ,((Laidleria_gracilis ,Batrachosuchus_browni ),(Plagiosuchus_pustuliferus ,Gerrothorax_pulcherrimus ))),(Callistomordax_kugleri ,Metoposaurus_krasiejowensis ))),(Benthosuchus_sushkini ,(Eocyclotosaurus_appetolatus ,((Eryosuchus_garjainovi ,Mastodonsaurus_giganteus ),(Paracyclotosaurus_davidi ,Cyclotosaurus_intermedius ))))),(Edingerella_madagascariensis ,(Watsonisuchus_gunganj ,Parotosuchus_nasutus )))))))))))))))),(Trimerorhachis_insignis ,(Neldasaurus_wrightae ,((Isodectes_obtsusus ,Acroplous_vorax ),(Dvinosaurus_primus ,(Thabanchuia_oomie ,Tupilakosaurus_wetlugensis )))))));
tree tnt_834 = [&U] 
(Proterogryinus_scheelei ,((Dendrerpeton_helogenes ,(Balanerpeton_woodi ,(((Edops_craigi ,Nigerpeton_ricqlesi ),(Chenoprosopus_milleri ,(Adamanterpeton_ohioensis ,Cochleosaurus_bohemicus ))),(((Acanthostomatops_vorax ,Zatrachys_serratus ),(((Micromelerpeton_credneri ,(Branchierpeton_amblystomum ,(Limnogyrinus_elegans ,(Branchiosaurus_salamandroides ,Apateon_pedestris )))),(Micropholis_stowi ,(Platyrhinops_lyelli ,(Amphibamus_grandiceps ,(Doleserpeton_annectens ,Gerobatrachus_hottoni ))))),((Cacops_aspidephorus ,(Dissorophus_multicinctus ,Broiliellus_texensis )),(Ecolsonia_cutlerensis ,(Acheloma_cumminsi ,Phonerpeton_pricei ))))),((Onchiodon_labyrinthicus ,Eryops_megacephalus ),(Sclerocephalus_haeuseri ,(Glanochthon_latirostris ,(Archegosaurus_decheni ,(Australerpeton_cosgriffi ,(Uranocentrodon_senekalensis ,(Rhineceps_nyasaensis ,(Lydekkerina_huxleyi ,(Wetlugasaurus_angustifrons ,((((Trematosaurus_brauni ,(Trematolestes_hagdorni ,(Peltostega_erici ,Lyrocephaliscus_euri ))),((Siderops_kehli ,(Laidleria_gracilis ,(Batrachosuchus_browni ,(Plagiosuchus_pustuliferus ,Gerrothorax_pulcherrimus )))),(Callistomordax_kugleri ,Metoposaurus_krasiejowensis ))),(Benthosuchus_sushkini ,(Eocyclotosaurus_appetolatus ,((Eryosuchus_garjainovi ,Mastodonsaurus_giganteus ),(Paracyclotosaurus_davidi ,Cyclotosaurus_intermedius ))))),(Edingerella_madagascariensis ,(Watsonisuchus_gunganj ,Parotosuchus_nasutus )))))))))))))))),(Trimerorhachis_insignis ,(Neldasaurus_wrightae ,((Isodectes_obtsusus ,Acroplous_vorax ),(Dvinosaurus_primus ,(Thabanchuia_oomie ,Tupilakosaurus_wetlugensis )))))));
tree tnt_835 = [&U] 
(Proterogryinus_scheelei ,((Dendrerpeton_helogenes ,(Balanerpeton_woodi ,(((Edops_craigi ,Nigerpeton_ricqlesi ),(Chenoprosopus_milleri ,(Adamanterpeton_ohioensis ,Cochleosaurus_bohemicus ))),(((Acanthostomatops_vorax ,Zatrachys_serratus ),(((Micromelerpeton_credneri ,(Limnogyrinus_elegans ,(Branchierpeton_amblystomum ,(Branchiosaurus_salamandroides ,Apateon_pedestris )))),(Micropholis_stowi ,(Platyrhinops_lyelli ,(Amphibamus_grandiceps ,(Doleserpeton_annectens ,Gerobatrachus_hottoni ))))),((Cacops_aspidephorus ,(Dissorophus_multicinctus ,Broiliellus_texensis )),(Ecolsonia_cutlerensis ,(Acheloma_cumminsi ,Phonerpeton_pricei ))))),((Onchiodon_labyrinthicus ,Eryops_megacephalus ),(Sclerocephalus_haeuseri ,(Glanochthon_latirostris ,(Archegosaurus_decheni ,(Australerpeton_cosgriffi ,(Uranocentrodon_senekalensis ,(Rhineceps_nyasaensis ,(Lydekkerina_huxleyi ,(Wetlugasaurus_angustifrons ,((((Trematosaurus_brauni ,(Trematolestes_hagdorni ,(Peltostega_erici ,Lyrocephaliscus_euri ))),((Siderops_kehli ,((Laidleria_gracilis ,Batrachosuchus_browni ),(Plagiosuchus_pustuliferus ,Gerrothorax_pulcherrimus ))),(Callistomordax_kugleri ,Metoposaurus_krasiejowensis ))),(Benthosuchus_sushkini ,(Eocyclotosaurus_appetolatus ,((Eryosuchus_garjainovi ,Mastodonsaurus_giganteus ),(Paracyclotosaurus_davidi ,Cyclotosaurus_intermedius ))))),(Edingerella_madagascariensis ,(Watsonisuchus_gunganj ,Parotosuchus_nasutus )))))))))))))))),(Neldasaurus_wrightae ,(Trimerorhachis_insignis ,((Isodectes_obtsusus ,Acroplous_vorax ),(Dvinosaurus_primus ,(Thabanchuia_oomie ,Tupilakosaurus_wetlugensis )))))));
tree tnt_836 = [&U] 
(Proterogryinus_scheelei ,((Dendrerpeton_helogenes ,(Balanerpeton_woodi ,(((Edops_craigi ,Nigerpeton_ricqlesi ),(Chenoprosopus_milleri ,(Adamanterpeton_ohioensis ,Cochleosaurus_bohemicus ))),(((Acanthostomatops_vorax ,Zatrachys_serratus ),(((Micromelerpeton_credneri ,(Limnogyrinus_elegans ,Branchierpeton_amblystomum )),(Micropholis_stowi ,((Branchiosaurus_salamandroides ,Apateon_pedestris ),(Platyrhinops_lyelli ,(Amphibamus_grandiceps ,(Doleserpeton_annectens ,Gerobatrachus_hottoni )))))),((Cacops_aspidephorus ,(Dissorophus_multicinctus ,Broiliellus_texensis )),(Ecolsonia_cutlerensis ,(Acheloma_cumminsi ,Phonerpeton_pricei ))))),((Onchiodon_labyrinthicus ,Eryops_megacephalus ),(Sclerocephalus_haeuseri ,(Glanochthon_latirostris ,(Archegosaurus_decheni ,(Australerpeton_cosgriffi ,(Uranocentrodon_senekalensis ,(Rhineceps_nyasaensis ,(Lydekkerina_huxleyi ,(Wetlugasaurus_angustifrons ,((((Trematosaurus_brauni ,(Trematolestes_hagdorni ,(Peltostega_erici ,Lyrocephaliscus_euri ))),((Siderops_kehli ,((Laidleria_gracilis ,Batrachosuchus_browni ),(Plagiosuchus_pustuliferus ,Gerrothorax_pulcherrimus ))),(Callistomordax_kugleri ,Metoposaurus_krasiejowensis ))),(Benthosuchus_sushkini ,(Eocyclotosaurus_appetolatus ,((Eryosuchus_garjainovi ,Mastodonsaurus_giganteus ),(Paracyclotosaurus_davidi ,Cyclotosaurus_intermedius ))))),(Edingerella_madagascariensis ,(Watsonisuchus_gunganj ,Parotosuchus_nasutus )))))))))))))))),(Trimerorhachis_insignis ,(Neldasaurus_wrightae ,((Isodectes_obtsusus ,Acroplous_vorax ),(Dvinosaurus_primus ,(Thabanchuia_oomie ,Tupilakosaurus_wetlugensis )))))));
tree tnt_837 = [&U] 
(Proterogryinus_scheelei ,((Dendrerpeton_helogenes ,(Balanerpeton_woodi ,(((Edops_craigi ,Nigerpeton_ricqlesi ),(Chenoprosopus_milleri ,(Adamanterpeton_ohioensis ,Cochleosaurus_bohemicus ))),(((Acanthostomatops_vorax ,Zatrachys_serratus ),(((Micromelerpeton_credneri ,(Limnogyrinus_elegans ,(Branchierpeton_amblystomum ,(Branchiosaurus_salamandroides ,Apateon_pedestris )))),(Micropholis_stowi ,(Platyrhinops_lyelli ,(Amphibamus_grandiceps ,(Doleserpeton_annectens ,Gerobatrachus_hottoni ))))),((Cacops_aspidephorus ,(Dissorophus_multicinctus ,Broiliellus_texensis )),(Ecolsonia_cutlerensis ,(Acheloma_cumminsi ,Phonerpeton_pricei ))))),((Onchiodon_labyrinthicus ,Eryops_megacephalus ),(Sclerocephalus_haeuseri ,(Glanochthon_latirostris ,(Archegosaurus_decheni ,(Australerpeton_cosgriffi ,(Uranocentrodon_senekalensis ,(Rhineceps_nyasaensis ,(Lydekkerina_huxleyi ,(Wetlugasaurus_angustifrons ,((Edingerella_madagascariensis ,(Benthosuchus_sushkini ,(((Trematosaurus_brauni ,(Trematolestes_hagdorni ,(Peltostega_erici ,Lyrocephaliscus_euri ))),((Siderops_kehli ,((Laidleria_gracilis ,Batrachosuchus_browni ),(Plagiosuchus_pustuliferus ,Gerrothorax_pulcherrimus ))),(Callistomordax_kugleri ,Metoposaurus_krasiejowensis ))),(Eocyclotosaurus_appetolatus ,((Eryosuchus_garjainovi ,Mastodonsaurus_giganteus ),(Paracyclotosaurus_davidi ,Cyclotosaurus_intermedius )))))),(Watsonisuchus_gunganj ,Parotosuchus_nasutus ))))))))))))))),(Trimerorhachis_insignis ,(Neldasaurus_wrightae ,((Isodectes_obtsusus ,Acroplous_vorax ),(Dvinosaurus_primus ,(Thabanchuia_oomie ,Tupilakosaurus_wetlugensis )))))));
tree tnt_838 = [&U] 
(Proterogryinus_scheelei ,((Dendrerpeton_helogenes ,(Balanerpeton_woodi ,(((Edops_craigi ,Nigerpeton_ricqlesi ),(Chenoprosopus_milleri ,(Adamanterpeton_ohioensis ,Cochleosaurus_bohemicus ))),(((Acanthostomatops_vorax ,Zatrachys_serratus ),(((Micromelerpeton_credneri ,(Branchierpeton_amblystomum ,(Limnogyrinus_elegans ,(Branchiosaurus_salamandroides ,Apateon_pedestris )))),(Micropholis_stowi ,(Platyrhinops_lyelli ,(Amphibamus_grandiceps ,(Doleserpeton_annectens ,Gerobatrachus_hottoni ))))),((Cacops_aspidephorus ,(Dissorophus_multicinctus ,Broiliellus_texensis )),(Ecolsonia_cutlerensis ,(Acheloma_cumminsi ,Phonerpeton_pricei ))))),((Onchiodon_labyrinthicus ,Eryops_megacephalus ),(Sclerocephalus_haeuseri ,(Glanochthon_latirostris ,(Archegosaurus_decheni ,(Australerpeton_cosgriffi ,(Uranocentrodon_senekalensis ,(Rhineceps_nyasaensis ,(Lydekkerina_huxleyi ,(Wetlugasaurus_angustifrons ,((Benthosuchus_sushkini ,(Edingerella_madagascariensis ,(((Trematosaurus_brauni ,(Trematolestes_hagdorni ,(Peltostega_erici ,Lyrocephaliscus_euri ))),((Siderops_kehli ,((Laidleria_gracilis ,Batrachosuchus_browni ),(Plagiosuchus_pustuliferus ,Gerrothorax_pulcherrimus ))),(Callistomordax_kugleri ,Metoposaurus_krasiejowensis ))),(Eocyclotosaurus_appetolatus ,((Eryosuchus_garjainovi ,Mastodonsaurus_giganteus ),(Paracyclotosaurus_davidi ,Cyclotosaurus_intermedius )))))),(Watsonisuchus_gunganj ,Parotosuchus_nasutus ))))))))))))))),(Trimerorhachis_insignis ,(Neldasaurus_wrightae ,((Isodectes_obtsusus ,Acroplous_vorax ),(Dvinosaurus_primus ,(Thabanchuia_oomie ,Tupilakosaurus_wetlugensis )))))));
tree tnt_839 = [&U] 
(Proterogryinus_scheelei ,((Dendrerpeton_helogenes ,(Balanerpeton_woodi ,(((Edops_craigi ,Nigerpeton_ricqlesi ),(Chenoprosopus_milleri ,(Adamanterpeton_ohioensis ,Cochleosaurus_bohemicus ))),(((Acanthostomatops_vorax ,Zatrachys_serratus ),(((Micromelerpeton_credneri ,(Limnogyrinus_elegans ,(Branchierpeton_amblystomum ,(Branchiosaurus_salamandroides ,Apateon_pedestris )))),(Micropholis_stowi ,(Platyrhinops_lyelli ,(Amphibamus_grandiceps ,(Doleserpeton_annectens ,Gerobatrachus_hottoni ))))),((Cacops_aspidephorus ,(Dissorophus_multicinctus ,Broiliellus_texensis )),(Ecolsonia_cutlerensis ,(Acheloma_cumminsi ,Phonerpeton_pricei ))))),((Onchiodon_labyrinthicus ,Eryops_megacephalus ),(Sclerocephalus_haeuseri ,(Glanochthon_latirostris ,(Archegosaurus_decheni ,(Australerpeton_cosgriffi ,(Uranocentrodon_senekalensis ,(Rhineceps_nyasaensis ,(Lydekkerina_huxleyi ,(Wetlugasaurus_angustifrons ,((((Metoposaurus_krasiejowensis ,(Callistomordax_kugleri ,(Trematolestes_hagdorni ,(Trematosaurus_brauni ,(Peltostega_erici ,Lyrocephaliscus_euri ))))),(Siderops_kehli ,((Laidleria_gracilis ,Batrachosuchus_browni ),(Plagiosuchus_pustuliferus ,Gerrothorax_pulcherrimus )))),(Benthosuchus_sushkini ,(Eocyclotosaurus_appetolatus ,((Eryosuchus_garjainovi ,Mastodonsaurus_giganteus ),(Paracyclotosaurus_davidi ,Cyclotosaurus_intermedius ))))),(Edingerella_madagascariensis ,(Watsonisuchus_gunganj ,Parotosuchus_nasutus )))))))))))))))),(Neldasaurus_wrightae ,(Trimerorhachis_insignis ,((Isodectes_obtsusus ,Acroplous_vorax ),(Dvinosaurus_primus ,(Thabanchuia_oomie ,Tupilakosaurus_wetlugensis )))))));
tree tnt_840 = [&U] 
(Proterogryinus_scheelei ,((Dendrerpeton_helogenes ,(Balanerpeton_woodi ,(((Edops_craigi ,Nigerpeton_ricqlesi ),(Chenoprosopus_milleri ,(Adamanterpeton_ohioensis ,Cochleosaurus_bohemicus ))),(((Acanthostomatops_vorax ,Zatrachys_serratus ),(((Micromelerpeton_credneri ,(Branchierpeton_amblystomum ,(Limnogyrinus_elegans ,(Branchiosaurus_salamandroides ,Apateon_pedestris )))),(Micropholis_stowi ,(Platyrhinops_lyelli ,(Amphibamus_grandiceps ,(Doleserpeton_annectens ,Gerobatrachus_hottoni ))))),((Cacops_aspidephorus ,(Dissorophus_multicinctus ,Broiliellus_texensis )),(Ecolsonia_cutlerensis ,(Acheloma_cumminsi ,Phonerpeton_pricei ))))),((Onchiodon_labyrinthicus ,Eryops_megacephalus ),(Sclerocephalus_haeuseri ,(Glanochthon_latirostris ,(Archegosaurus_decheni ,(Australerpeton_cosgriffi ,(Uranocentrodon_senekalensis ,(Rhineceps_nyasaensis ,(Lydekkerina_huxleyi ,(Wetlugasaurus_angustifrons ,((Benthosuchus_sushkini ,(Edingerella_madagascariensis ,((((Peltostega_erici ,Lyrocephaliscus_euri ),(Trematosaurus_brauni ,Trematolestes_hagdorni )),((Siderops_kehli ,(Laidleria_gracilis ,(Batrachosuchus_browni ,(Plagiosuchus_pustuliferus ,Gerrothorax_pulcherrimus )))),(Callistomordax_kugleri ,Metoposaurus_krasiejowensis ))),(Eocyclotosaurus_appetolatus ,((Eryosuchus_garjainovi ,Mastodonsaurus_giganteus ),(Paracyclotosaurus_davidi ,Cyclotosaurus_intermedius )))))),(Watsonisuchus_gunganj ,Parotosuchus_nasutus ))))))))))))))),(Trimerorhachis_insignis ,(Neldasaurus_wrightae ,((Isodectes_obtsusus ,Acroplous_vorax ),(Dvinosaurus_primus ,(Thabanchuia_oomie ,Tupilakosaurus_wetlugensis )))))));
tree tnt_841 = [&U] 
(Proterogryinus_scheelei ,((Dendrerpeton_helogenes ,(Balanerpeton_woodi ,(((Edops_craigi ,Nigerpeton_ricqlesi ),(Chenoprosopus_milleri ,(Adamanterpeton_ohioensis ,Cochleosaurus_bohemicus ))),(((Acanthostomatops_vorax ,Zatrachys_serratus ),(((Micromelerpeton_credneri ,(Limnogyrinus_elegans ,Branchierpeton_amblystomum )),(Micropholis_stowi ,((Branchiosaurus_salamandroides ,Apateon_pedestris ),(Platyrhinops_lyelli ,(Amphibamus_grandiceps ,(Doleserpeton_annectens ,Gerobatrachus_hottoni )))))),((Cacops_aspidephorus ,(Dissorophus_multicinctus ,Broiliellus_texensis )),(Ecolsonia_cutlerensis ,(Acheloma_cumminsi ,Phonerpeton_pricei ))))),((Onchiodon_labyrinthicus ,Eryops_megacephalus ),(Sclerocephalus_haeuseri ,(Glanochthon_latirostris ,(Archegosaurus_decheni ,(Australerpeton_cosgriffi ,(Uranocentrodon_senekalensis ,(Rhineceps_nyasaensis ,(Lydekkerina_huxleyi ,(Wetlugasaurus_angustifrons ,(((((Peltostega_erici ,Lyrocephaliscus_euri ),(Trematosaurus_brauni ,Trematolestes_hagdorni )),((Siderops_kehli ,(Laidleria_gracilis ,(Batrachosuchus_browni ,(Plagiosuchus_pustuliferus ,Gerrothorax_pulcherrimus )))),(Callistomordax_kugleri ,Metoposaurus_krasiejowensis ))),(Benthosuchus_sushkini ,(Eocyclotosaurus_appetolatus ,((Eryosuchus_garjainovi ,Mastodonsaurus_giganteus ),(Paracyclotosaurus_davidi ,Cyclotosaurus_intermedius ))))),(Watsonisuchus_gunganj ,(Edingerella_madagascariensis ,Parotosuchus_nasutus )))))))))))))))),((Trimerorhachis_insignis ,Neldasaurus_wrightae ),((Isodectes_obtsusus ,Acroplous_vorax ),(Dvinosaurus_primus ,(Thabanchuia_oomie ,Tupilakosaurus_wetlugensis ))))));
tree tnt_842 = [&U] 
(Proterogryinus_scheelei ,((Dendrerpeton_helogenes ,(Balanerpeton_woodi ,(((Edops_craigi ,Nigerpeton_ricqlesi ),(Chenoprosopus_milleri ,(Adamanterpeton_ohioensis ,Cochleosaurus_bohemicus ))),(((Acanthostomatops_vorax ,Zatrachys_serratus ),(((Micromelerpeton_credneri ,(Limnogyrinus_elegans ,Branchierpeton_amblystomum )),(Micropholis_stowi ,((Branchiosaurus_salamandroides ,Apateon_pedestris ),(Platyrhinops_lyelli ,(Amphibamus_grandiceps ,(Doleserpeton_annectens ,Gerobatrachus_hottoni )))))),((Cacops_aspidephorus ,(Dissorophus_multicinctus ,Broiliellus_texensis )),(Ecolsonia_cutlerensis ,(Acheloma_cumminsi ,Phonerpeton_pricei ))))),((Onchiodon_labyrinthicus ,Eryops_megacephalus ),(Sclerocephalus_haeuseri ,(Glanochthon_latirostris ,(Archegosaurus_decheni ,(Australerpeton_cosgriffi ,(Uranocentrodon_senekalensis ,(Rhineceps_nyasaensis ,(Lydekkerina_huxleyi ,(Wetlugasaurus_angustifrons ,(Edingerella_madagascariensis ,(((((Peltostega_erici ,Lyrocephaliscus_euri ),(Trematosaurus_brauni ,Trematolestes_hagdorni )),((Siderops_kehli ,(Laidleria_gracilis ,(Batrachosuchus_browni ,(Plagiosuchus_pustuliferus ,Gerrothorax_pulcherrimus )))),(Callistomordax_kugleri ,Metoposaurus_krasiejowensis ))),(Benthosuchus_sushkini ,(Eocyclotosaurus_appetolatus ,((Eryosuchus_garjainovi ,Mastodonsaurus_giganteus ),(Paracyclotosaurus_davidi ,Cyclotosaurus_intermedius ))))),(Watsonisuchus_gunganj ,Parotosuchus_nasutus )))))))))))))))),((Trimerorhachis_insignis ,Neldasaurus_wrightae ),((Isodectes_obtsusus ,Acroplous_vorax ),(Dvinosaurus_primus ,(Thabanchuia_oomie ,Tupilakosaurus_wetlugensis ))))));
tree tnt_843 = [&U] 
(Proterogryinus_scheelei ,((Dendrerpeton_helogenes ,(Balanerpeton_woodi ,(((Edops_craigi ,Nigerpeton_ricqlesi ),(Chenoprosopus_milleri ,(Adamanterpeton_ohioensis ,Cochleosaurus_bohemicus ))),(((Acanthostomatops_vorax ,Zatrachys_serratus ),(((Micromelerpeton_credneri ,(Branchierpeton_amblystomum ,(Limnogyrinus_elegans ,(Branchiosaurus_salamandroides ,Apateon_pedestris )))),(Micropholis_stowi ,(Platyrhinops_lyelli ,(Amphibamus_grandiceps ,(Doleserpeton_annectens ,Gerobatrachus_hottoni ))))),((Cacops_aspidephorus ,(Dissorophus_multicinctus ,Broiliellus_texensis )),(Ecolsonia_cutlerensis ,(Acheloma_cumminsi ,Phonerpeton_pricei ))))),((Onchiodon_labyrinthicus ,Eryops_megacephalus ),(Sclerocephalus_haeuseri ,(Glanochthon_latirostris ,(Archegosaurus_decheni ,(Australerpeton_cosgriffi ,(Uranocentrodon_senekalensis ,(Rhineceps_nyasaensis ,(Lydekkerina_huxleyi ,(Wetlugasaurus_angustifrons ,((((Trematosaurus_brauni ,(Trematolestes_hagdorni ,(Peltostega_erici ,Lyrocephaliscus_euri ))),((Siderops_kehli ,(Laidleria_gracilis ,(Batrachosuchus_browni ,(Plagiosuchus_pustuliferus ,Gerrothorax_pulcherrimus )))),(Callistomordax_kugleri ,Metoposaurus_krasiejowensis ))),(Benthosuchus_sushkini ,(Eocyclotosaurus_appetolatus ,((Eryosuchus_garjainovi ,Mastodonsaurus_giganteus ),(Paracyclotosaurus_davidi ,Cyclotosaurus_intermedius ))))),(Watsonisuchus_gunganj ,(Edingerella_madagascariensis ,Parotosuchus_nasutus )))))))))))))))),(Neldasaurus_wrightae ,(Trimerorhachis_insignis ,((Isodectes_obtsusus ,Acroplous_vorax ),(Dvinosaurus_primus ,(Thabanchuia_oomie ,Tupilakosaurus_wetlugensis )))))));
tree tnt_844 = [&U] 
(Proterogryinus_scheelei ,((Dendrerpeton_helogenes ,(Balanerpeton_woodi ,(((Edops_craigi ,Nigerpeton_ricqlesi ),(Chenoprosopus_milleri ,(Adamanterpeton_ohioensis ,Cochleosaurus_bohemicus ))),(((Acanthostomatops_vorax ,Zatrachys_serratus ),(((Micromelerpeton_credneri ,(Branchierpeton_amblystomum ,(Limnogyrinus_elegans ,(Branchiosaurus_salamandroides ,Apateon_pedestris )))),(Micropholis_stowi ,(Platyrhinops_lyelli ,(Amphibamus_grandiceps ,(Doleserpeton_annectens ,Gerobatrachus_hottoni ))))),((Cacops_aspidephorus ,(Dissorophus_multicinctus ,Broiliellus_texensis )),(Ecolsonia_cutlerensis ,(Acheloma_cumminsi ,Phonerpeton_pricei ))))),((Onchiodon_labyrinthicus ,Eryops_megacephalus ),(Sclerocephalus_haeuseri ,(Glanochthon_latirostris ,(Archegosaurus_decheni ,(Australerpeton_cosgriffi ,(Uranocentrodon_senekalensis ,(Rhineceps_nyasaensis ,(Lydekkerina_huxleyi ,(Wetlugasaurus_angustifrons ,((((Trematosaurus_brauni ,(Trematolestes_hagdorni ,(Peltostega_erici ,Lyrocephaliscus_euri ))),((Siderops_kehli ,(Laidleria_gracilis ,(Batrachosuchus_browni ,(Plagiosuchus_pustuliferus ,Gerrothorax_pulcherrimus )))),(Callistomordax_kugleri ,Metoposaurus_krasiejowensis ))),(Benthosuchus_sushkini ,(Eocyclotosaurus_appetolatus ,((Eryosuchus_garjainovi ,Mastodonsaurus_giganteus ),(Paracyclotosaurus_davidi ,Cyclotosaurus_intermedius ))))),(Watsonisuchus_gunganj ,(Edingerella_madagascariensis ,Parotosuchus_nasutus )))))))))))))))),((Trimerorhachis_insignis ,Neldasaurus_wrightae ),((Isodectes_obtsusus ,Acroplous_vorax ),(Dvinosaurus_primus ,(Thabanchuia_oomie ,Tupilakosaurus_wetlugensis ))))));
tree tnt_845 = [&U] 
(Proterogryinus_scheelei ,((Dendrerpeton_helogenes ,(Balanerpeton_woodi ,(((Edops_craigi ,Nigerpeton_ricqlesi ),(Chenoprosopus_milleri ,(Adamanterpeton_ohioensis ,Cochleosaurus_bohemicus ))),(((Acanthostomatops_vorax ,Zatrachys_serratus ),(((Micromelerpeton_credneri ,(Branchierpeton_amblystomum ,(Limnogyrinus_elegans ,(Branchiosaurus_salamandroides ,Apateon_pedestris )))),(Micropholis_stowi ,(Platyrhinops_lyelli ,(Amphibamus_grandiceps ,(Doleserpeton_annectens ,Gerobatrachus_hottoni ))))),((Cacops_aspidephorus ,(Dissorophus_multicinctus ,Broiliellus_texensis )),(Ecolsonia_cutlerensis ,(Acheloma_cumminsi ,Phonerpeton_pricei ))))),((Onchiodon_labyrinthicus ,Eryops_megacephalus ),(Sclerocephalus_haeuseri ,(Glanochthon_latirostris ,(Archegosaurus_decheni ,(Australerpeton_cosgriffi ,(Uranocentrodon_senekalensis ,(Rhineceps_nyasaensis ,(Lydekkerina_huxleyi ,(Wetlugasaurus_angustifrons ,((((Trematolestes_hagdorni ,(Trematosaurus_brauni ,(Peltostega_erici ,Lyrocephaliscus_euri ))),((Siderops_kehli ,((Laidleria_gracilis ,Batrachosuchus_browni ),(Plagiosuchus_pustuliferus ,Gerrothorax_pulcherrimus ))),(Callistomordax_kugleri ,Metoposaurus_krasiejowensis ))),(Benthosuchus_sushkini ,(Eocyclotosaurus_appetolatus ,((Eryosuchus_garjainovi ,Mastodonsaurus_giganteus ),(Paracyclotosaurus_davidi ,Cyclotosaurus_intermedius ))))),(Watsonisuchus_gunganj ,(Edingerella_madagascariensis ,Parotosuchus_nasutus )))))))))))))))),((Trimerorhachis_insignis ,Neldasaurus_wrightae ),((Isodectes_obtsusus ,Acroplous_vorax ),(Dvinosaurus_primus ,(Thabanchuia_oomie ,Tupilakosaurus_wetlugensis ))))));
tree tnt_846 = [&U] 
(Proterogryinus_scheelei ,((Dendrerpeton_helogenes ,(Balanerpeton_woodi ,(((Edops_craigi ,Nigerpeton_ricqlesi ),(Chenoprosopus_milleri ,(Adamanterpeton_ohioensis ,Cochleosaurus_bohemicus ))),(((Acanthostomatops_vorax ,Zatrachys_serratus ),(((Micromelerpeton_credneri ,(Branchierpeton_amblystomum ,(Limnogyrinus_elegans ,(Branchiosaurus_salamandroides ,Apateon_pedestris )))),(Micropholis_stowi ,(Platyrhinops_lyelli ,(Amphibamus_grandiceps ,(Doleserpeton_annectens ,Gerobatrachus_hottoni ))))),((Cacops_aspidephorus ,(Dissorophus_multicinctus ,Broiliellus_texensis )),(Ecolsonia_cutlerensis ,(Acheloma_cumminsi ,Phonerpeton_pricei ))))),((Onchiodon_labyrinthicus ,Eryops_megacephalus ),(Sclerocephalus_haeuseri ,(Glanochthon_latirostris ,(Archegosaurus_decheni ,(Australerpeton_cosgriffi ,(Uranocentrodon_senekalensis ,(Rhineceps_nyasaensis ,(Lydekkerina_huxleyi ,(Wetlugasaurus_angustifrons ,((((Trematolestes_hagdorni ,(Trematosaurus_brauni ,(Peltostega_erici ,Lyrocephaliscus_euri ))),((Siderops_kehli ,((Laidleria_gracilis ,Batrachosuchus_browni ),(Plagiosuchus_pustuliferus ,Gerrothorax_pulcherrimus ))),(Callistomordax_kugleri ,Metoposaurus_krasiejowensis ))),(Benthosuchus_sushkini ,(Eocyclotosaurus_appetolatus ,((Eryosuchus_garjainovi ,Mastodonsaurus_giganteus ),(Paracyclotosaurus_davidi ,Cyclotosaurus_intermedius ))))),(Watsonisuchus_gunganj ,(Edingerella_madagascariensis ,Parotosuchus_nasutus )))))))))))))))),(Neldasaurus_wrightae ,(Trimerorhachis_insignis ,((Isodectes_obtsusus ,Acroplous_vorax ),(Dvinosaurus_primus ,(Thabanchuia_oomie ,Tupilakosaurus_wetlugensis )))))));
tree tnt_847 = [&U] 
(Proterogryinus_scheelei ,((Dendrerpeton_helogenes ,(Balanerpeton_woodi ,(((Edops_craigi ,Nigerpeton_ricqlesi ),(Chenoprosopus_milleri ,(Adamanterpeton_ohioensis ,Cochleosaurus_bohemicus ))),(((Acanthostomatops_vorax ,Zatrachys_serratus ),(((Micromelerpeton_credneri ,(Branchierpeton_amblystomum ,(Limnogyrinus_elegans ,(Branchiosaurus_salamandroides ,Apateon_pedestris )))),(Micropholis_stowi ,(Platyrhinops_lyelli ,(Amphibamus_grandiceps ,(Doleserpeton_annectens ,Gerobatrachus_hottoni ))))),((Cacops_aspidephorus ,(Dissorophus_multicinctus ,Broiliellus_texensis )),(Ecolsonia_cutlerensis ,(Acheloma_cumminsi ,Phonerpeton_pricei ))))),((Onchiodon_labyrinthicus ,Eryops_megacephalus ),(Sclerocephalus_haeuseri ,(Glanochthon_latirostris ,(Archegosaurus_decheni ,(Australerpeton_cosgriffi ,(Uranocentrodon_senekalensis ,(Rhineceps_nyasaensis ,(Lydekkerina_huxleyi ,(Wetlugasaurus_angustifrons ,((((Trematolestes_hagdorni ,(Trematosaurus_brauni ,(Peltostega_erici ,Lyrocephaliscus_euri ))),((Siderops_kehli ,(Batrachosuchus_browni ,(Laidleria_gracilis ,(Plagiosuchus_pustuliferus ,Gerrothorax_pulcherrimus )))),(Callistomordax_kugleri ,Metoposaurus_krasiejowensis ))),(Benthosuchus_sushkini ,(Eocyclotosaurus_appetolatus ,((Eryosuchus_garjainovi ,Mastodonsaurus_giganteus ),(Paracyclotosaurus_davidi ,Cyclotosaurus_intermedius ))))),(Watsonisuchus_gunganj ,(Edingerella_madagascariensis ,Parotosuchus_nasutus )))))))))))))))),(Neldasaurus_wrightae ,(Trimerorhachis_insignis ,((Isodectes_obtsusus ,Acroplous_vorax ),(Dvinosaurus_primus ,(Thabanchuia_oomie ,Tupilakosaurus_wetlugensis )))))));
tree tnt_848 = [&U] 
(Proterogryinus_scheelei ,((Dendrerpeton_helogenes ,(Balanerpeton_woodi ,(((Edops_craigi ,Nigerpeton_ricqlesi ),(Chenoprosopus_milleri ,(Adamanterpeton_ohioensis ,Cochleosaurus_bohemicus ))),(((Acanthostomatops_vorax ,Zatrachys_serratus ),(((Micromelerpeton_credneri ,(Limnogyrinus_elegans ,Branchierpeton_amblystomum )),(Micropholis_stowi ,((Branchiosaurus_salamandroides ,Apateon_pedestris ),(Platyrhinops_lyelli ,(Amphibamus_grandiceps ,(Doleserpeton_annectens ,Gerobatrachus_hottoni )))))),((Cacops_aspidephorus ,(Dissorophus_multicinctus ,Broiliellus_texensis )),(Ecolsonia_cutlerensis ,(Acheloma_cumminsi ,Phonerpeton_pricei ))))),((Onchiodon_labyrinthicus ,Eryops_megacephalus ),(Sclerocephalus_haeuseri ,(Glanochthon_latirostris ,(Archegosaurus_decheni ,(Australerpeton_cosgriffi ,(Uranocentrodon_senekalensis ,(Rhineceps_nyasaensis ,(Lydekkerina_huxleyi ,(Wetlugasaurus_angustifrons ,((((Trematosaurus_brauni ,(Trematolestes_hagdorni ,(Peltostega_erici ,Lyrocephaliscus_euri ))),((Siderops_kehli ,(Laidleria_gracilis ,(Batrachosuchus_browni ,(Plagiosuchus_pustuliferus ,Gerrothorax_pulcherrimus )))),(Callistomordax_kugleri ,Metoposaurus_krasiejowensis ))),(Benthosuchus_sushkini ,(Eocyclotosaurus_appetolatus ,((Eryosuchus_garjainovi ,Mastodonsaurus_giganteus ),(Paracyclotosaurus_davidi ,Cyclotosaurus_intermedius ))))),(Edingerella_madagascariensis ,(Watsonisuchus_gunganj ,Parotosuchus_nasutus )))))))))))))))),((Trimerorhachis_insignis ,Neldasaurus_wrightae ),((Isodectes_obtsusus ,Acroplous_vorax ),(Dvinosaurus_primus ,(Thabanchuia_oomie ,Tupilakosaurus_wetlugensis ))))));
tree tnt_849 = [&U] 
(Proterogryinus_scheelei ,((Dendrerpeton_helogenes ,(Balanerpeton_woodi ,(((Edops_craigi ,Nigerpeton_ricqlesi ),(Chenoprosopus_milleri ,(Adamanterpeton_ohioensis ,Cochleosaurus_bohemicus ))),(((Acanthostomatops_vorax ,Zatrachys_serratus ),(((Micromelerpeton_credneri ,(Limnogyrinus_elegans ,Branchierpeton_amblystomum )),(Micropholis_stowi ,((Branchiosaurus_salamandroides ,Apateon_pedestris ),(Platyrhinops_lyelli ,(Amphibamus_grandiceps ,(Doleserpeton_annectens ,Gerobatrachus_hottoni )))))),((Cacops_aspidephorus ,(Dissorophus_multicinctus ,Broiliellus_texensis )),(Ecolsonia_cutlerensis ,(Acheloma_cumminsi ,Phonerpeton_pricei ))))),((Onchiodon_labyrinthicus ,Eryops_megacephalus ),(Sclerocephalus_haeuseri ,(Glanochthon_latirostris ,(Archegosaurus_decheni ,(Australerpeton_cosgriffi ,(Uranocentrodon_senekalensis ,(Rhineceps_nyasaensis ,(Lydekkerina_huxleyi ,(Wetlugasaurus_angustifrons ,(Watsonisuchus_gunganj ,(Parotosuchus_nasutus ,(Edingerella_madagascariensis ,(Benthosuchus_sushkini ,(((Trematosaurus_brauni ,(Trematolestes_hagdorni ,(Peltostega_erici ,Lyrocephaliscus_euri ))),((Siderops_kehli ,(Batrachosuchus_browni ,(Laidleria_gracilis ,(Plagiosuchus_pustuliferus ,Gerrothorax_pulcherrimus )))),(Callistomordax_kugleri ,Metoposaurus_krasiejowensis ))),(Eocyclotosaurus_appetolatus ,((Eryosuchus_garjainovi ,Mastodonsaurus_giganteus ),(Paracyclotosaurus_davidi ,Cyclotosaurus_intermedius ))))))))))))))))))))),(Neldasaurus_wrightae ,(Trimerorhachis_insignis ,((Isodectes_obtsusus ,Acroplous_vorax ),(Dvinosaurus_primus ,(Thabanchuia_oomie ,Tupilakosaurus_wetlugensis )))))));
tree tnt_850 = [&U] 
(Proterogryinus_scheelei ,((Dendrerpeton_helogenes ,(Balanerpeton_woodi ,(((Edops_craigi ,Nigerpeton_ricqlesi ),(Chenoprosopus_milleri ,(Adamanterpeton_ohioensis ,Cochleosaurus_bohemicus ))),(((Acanthostomatops_vorax ,Zatrachys_serratus ),(((Micromelerpeton_credneri ,(Limnogyrinus_elegans ,Branchierpeton_amblystomum )),(Micropholis_stowi ,((Branchiosaurus_salamandroides ,Apateon_pedestris ),(Platyrhinops_lyelli ,(Amphibamus_grandiceps ,(Doleserpeton_annectens ,Gerobatrachus_hottoni )))))),((Cacops_aspidephorus ,(Dissorophus_multicinctus ,Broiliellus_texensis )),(Ecolsonia_cutlerensis ,(Acheloma_cumminsi ,Phonerpeton_pricei ))))),((Onchiodon_labyrinthicus ,Eryops_megacephalus ),(Sclerocephalus_haeuseri ,(Glanochthon_latirostris ,(Archegosaurus_decheni ,(Australerpeton_cosgriffi ,(Uranocentrodon_senekalensis ,(Rhineceps_nyasaensis ,(Lydekkerina_huxleyi ,(Wetlugasaurus_angustifrons ,(Watsonisuchus_gunganj ,(Parotosuchus_nasutus ,(Edingerella_madagascariensis ,(Benthosuchus_sushkini ,(((Trematosaurus_brauni ,(Trematolestes_hagdorni ,(Peltostega_erici ,Lyrocephaliscus_euri ))),((Siderops_kehli ,(Batrachosuchus_browni ,(Laidleria_gracilis ,(Plagiosuchus_pustuliferus ,Gerrothorax_pulcherrimus )))),(Callistomordax_kugleri ,Metoposaurus_krasiejowensis ))),(Eocyclotosaurus_appetolatus ,((Eryosuchus_garjainovi ,Mastodonsaurus_giganteus ),(Paracyclotosaurus_davidi ,Cyclotosaurus_intermedius ))))))))))))))))))))),(Trimerorhachis_insignis ,(Neldasaurus_wrightae ,((Isodectes_obtsusus ,Acroplous_vorax ),(Dvinosaurus_primus ,(Thabanchuia_oomie ,Tupilakosaurus_wetlugensis )))))));
tree tnt_851 = [&U] 
(Proterogryinus_scheelei ,((Dendrerpeton_helogenes ,(Balanerpeton_woodi ,(((Edops_craigi ,Nigerpeton_ricqlesi ),(Chenoprosopus_milleri ,(Adamanterpeton_ohioensis ,Cochleosaurus_bohemicus ))),(((Acanthostomatops_vorax ,Zatrachys_serratus ),(((Micromelerpeton_credneri ,(Limnogyrinus_elegans ,Branchierpeton_amblystomum )),(Micropholis_stowi ,((Branchiosaurus_salamandroides ,Apateon_pedestris ),(Platyrhinops_lyelli ,(Amphibamus_grandiceps ,(Doleserpeton_annectens ,Gerobatrachus_hottoni )))))),((Cacops_aspidephorus ,(Dissorophus_multicinctus ,Broiliellus_texensis )),(Ecolsonia_cutlerensis ,(Acheloma_cumminsi ,Phonerpeton_pricei ))))),((Onchiodon_labyrinthicus ,Eryops_megacephalus ),(Sclerocephalus_haeuseri ,(Glanochthon_latirostris ,(Archegosaurus_decheni ,(Australerpeton_cosgriffi ,(Uranocentrodon_senekalensis ,(Rhineceps_nyasaensis ,(Lydekkerina_huxleyi ,(Wetlugasaurus_angustifrons ,(Watsonisuchus_gunganj ,(Parotosuchus_nasutus ,(Edingerella_madagascariensis ,(Benthosuchus_sushkini ,(((Trematosaurus_brauni ,(Trematolestes_hagdorni ,(Peltostega_erici ,Lyrocephaliscus_euri ))),((Siderops_kehli ,((Laidleria_gracilis ,Batrachosuchus_browni ),(Plagiosuchus_pustuliferus ,Gerrothorax_pulcherrimus ))),(Callistomordax_kugleri ,Metoposaurus_krasiejowensis ))),(Eocyclotosaurus_appetolatus ,((Eryosuchus_garjainovi ,Mastodonsaurus_giganteus ),(Paracyclotosaurus_davidi ,Cyclotosaurus_intermedius ))))))))))))))))))))),(Neldasaurus_wrightae ,(Trimerorhachis_insignis ,((Isodectes_obtsusus ,Acroplous_vorax ),(Dvinosaurus_primus ,(Thabanchuia_oomie ,Tupilakosaurus_wetlugensis )))))));
tree tnt_852 = [&U] 
(Proterogryinus_scheelei ,((Dendrerpeton_helogenes ,(Balanerpeton_woodi ,(((Edops_craigi ,Nigerpeton_ricqlesi ),(Chenoprosopus_milleri ,(Adamanterpeton_ohioensis ,Cochleosaurus_bohemicus ))),(((Acanthostomatops_vorax ,Zatrachys_serratus ),(((Micromelerpeton_credneri ,(Limnogyrinus_elegans ,Branchierpeton_amblystomum )),(Micropholis_stowi ,((Branchiosaurus_salamandroides ,Apateon_pedestris ),(Platyrhinops_lyelli ,(Amphibamus_grandiceps ,(Doleserpeton_annectens ,Gerobatrachus_hottoni )))))),((Cacops_aspidephorus ,(Dissorophus_multicinctus ,Broiliellus_texensis )),(Ecolsonia_cutlerensis ,(Acheloma_cumminsi ,Phonerpeton_pricei ))))),((Onchiodon_labyrinthicus ,Eryops_megacephalus ),(Sclerocephalus_haeuseri ,(Glanochthon_latirostris ,(Archegosaurus_decheni ,(Australerpeton_cosgriffi ,(Uranocentrodon_senekalensis ,(Rhineceps_nyasaensis ,(Lydekkerina_huxleyi ,(Wetlugasaurus_angustifrons ,(Watsonisuchus_gunganj ,(Parotosuchus_nasutus ,(Edingerella_madagascariensis ,(Benthosuchus_sushkini ,(((Trematosaurus_brauni ,(Trematolestes_hagdorni ,(Peltostega_erici ,Lyrocephaliscus_euri ))),((Siderops_kehli ,((Laidleria_gracilis ,Batrachosuchus_browni ),(Plagiosuchus_pustuliferus ,Gerrothorax_pulcherrimus ))),(Callistomordax_kugleri ,Metoposaurus_krasiejowensis ))),(Eocyclotosaurus_appetolatus ,((Eryosuchus_garjainovi ,Mastodonsaurus_giganteus ),(Paracyclotosaurus_davidi ,Cyclotosaurus_intermedius ))))))))))))))))))))),(Trimerorhachis_insignis ,(Neldasaurus_wrightae ,((Isodectes_obtsusus ,Acroplous_vorax ),(Dvinosaurus_primus ,(Thabanchuia_oomie ,Tupilakosaurus_wetlugensis )))))));
tree tnt_853 = [&U] 
(Proterogryinus_scheelei ,((Dendrerpeton_helogenes ,(Balanerpeton_woodi ,(((Edops_craigi ,Nigerpeton_ricqlesi ),(Chenoprosopus_milleri ,(Adamanterpeton_ohioensis ,Cochleosaurus_bohemicus ))),(((Acanthostomatops_vorax ,Zatrachys_serratus ),(((Micromelerpeton_credneri ,(Limnogyrinus_elegans ,Branchierpeton_amblystomum )),(Micropholis_stowi ,((Branchiosaurus_salamandroides ,Apateon_pedestris ),(Platyrhinops_lyelli ,(Amphibamus_grandiceps ,(Doleserpeton_annectens ,Gerobatrachus_hottoni )))))),((Cacops_aspidephorus ,(Dissorophus_multicinctus ,Broiliellus_texensis )),(Ecolsonia_cutlerensis ,(Acheloma_cumminsi ,Phonerpeton_pricei ))))),((Onchiodon_labyrinthicus ,Eryops_megacephalus ),(Sclerocephalus_haeuseri ,(Glanochthon_latirostris ,(Archegosaurus_decheni ,(Australerpeton_cosgriffi ,(Uranocentrodon_senekalensis ,(Rhineceps_nyasaensis ,(Lydekkerina_huxleyi ,(Wetlugasaurus_angustifrons ,(Watsonisuchus_gunganj ,(Parotosuchus_nasutus ,(Edingerella_madagascariensis ,(Benthosuchus_sushkini ,((((Peltostega_erici ,Lyrocephaliscus_euri ),(Trematosaurus_brauni ,Trematolestes_hagdorni )),((Siderops_kehli ,(Batrachosuchus_browni ,(Laidleria_gracilis ,(Plagiosuchus_pustuliferus ,Gerrothorax_pulcherrimus )))),(Callistomordax_kugleri ,Metoposaurus_krasiejowensis ))),(Eocyclotosaurus_appetolatus ,((Eryosuchus_garjainovi ,Mastodonsaurus_giganteus ),(Paracyclotosaurus_davidi ,Cyclotosaurus_intermedius ))))))))))))))))))))),(Trimerorhachis_insignis ,(Neldasaurus_wrightae ,((Isodectes_obtsusus ,Acroplous_vorax ),(Dvinosaurus_primus ,(Thabanchuia_oomie ,Tupilakosaurus_wetlugensis )))))));
tree tnt_854 = [&U] 
(Proterogryinus_scheelei ,((Dendrerpeton_helogenes ,(Balanerpeton_woodi ,(((Edops_craigi ,Nigerpeton_ricqlesi ),(Chenoprosopus_milleri ,(Adamanterpeton_ohioensis ,Cochleosaurus_bohemicus ))),(((Acanthostomatops_vorax ,Zatrachys_serratus ),(((Micromelerpeton_credneri ,(Limnogyrinus_elegans ,Branchierpeton_amblystomum )),(Micropholis_stowi ,((Branchiosaurus_salamandroides ,Apateon_pedestris ),(Platyrhinops_lyelli ,(Amphibamus_grandiceps ,(Doleserpeton_annectens ,Gerobatrachus_hottoni )))))),((Cacops_aspidephorus ,(Dissorophus_multicinctus ,Broiliellus_texensis )),(Ecolsonia_cutlerensis ,(Acheloma_cumminsi ,Phonerpeton_pricei ))))),((Onchiodon_labyrinthicus ,Eryops_megacephalus ),(Sclerocephalus_haeuseri ,(Glanochthon_latirostris ,(Archegosaurus_decheni ,(Australerpeton_cosgriffi ,(Uranocentrodon_senekalensis ,(Rhineceps_nyasaensis ,(Lydekkerina_huxleyi ,(Wetlugasaurus_angustifrons ,(Parotosuchus_nasutus ,(Watsonisuchus_gunganj ,(Edingerella_madagascariensis ,(Benthosuchus_sushkini ,(((Trematosaurus_brauni ,(Trematolestes_hagdorni ,(Peltostega_erici ,Lyrocephaliscus_euri ))),((Siderops_kehli ,((Laidleria_gracilis ,Batrachosuchus_browni ),(Plagiosuchus_pustuliferus ,Gerrothorax_pulcherrimus ))),(Callistomordax_kugleri ,Metoposaurus_krasiejowensis ))),(Eocyclotosaurus_appetolatus ,((Eryosuchus_garjainovi ,Mastodonsaurus_giganteus ),(Paracyclotosaurus_davidi ,Cyclotosaurus_intermedius ))))))))))))))))))))),(Neldasaurus_wrightae ,(Trimerorhachis_insignis ,((Isodectes_obtsusus ,Acroplous_vorax ),(Dvinosaurus_primus ,(Thabanchuia_oomie ,Tupilakosaurus_wetlugensis )))))));
tree tnt_855 = [&U] 
(Proterogryinus_scheelei ,((Dendrerpeton_helogenes ,(Balanerpeton_woodi ,(((Edops_craigi ,Nigerpeton_ricqlesi ),(Chenoprosopus_milleri ,(Adamanterpeton_ohioensis ,Cochleosaurus_bohemicus ))),(((Acanthostomatops_vorax ,Zatrachys_serratus ),(((Micromelerpeton_credneri ,(Limnogyrinus_elegans ,Branchierpeton_amblystomum )),(Micropholis_stowi ,((Branchiosaurus_salamandroides ,Apateon_pedestris ),(Platyrhinops_lyelli ,(Amphibamus_grandiceps ,(Doleserpeton_annectens ,Gerobatrachus_hottoni )))))),((Cacops_aspidephorus ,(Dissorophus_multicinctus ,Broiliellus_texensis )),(Ecolsonia_cutlerensis ,(Acheloma_cumminsi ,Phonerpeton_pricei ))))),((Onchiodon_labyrinthicus ,Eryops_megacephalus ),(Sclerocephalus_haeuseri ,(Glanochthon_latirostris ,(Archegosaurus_decheni ,(Australerpeton_cosgriffi ,(Uranocentrodon_senekalensis ,(Rhineceps_nyasaensis ,(Lydekkerina_huxleyi ,(Wetlugasaurus_angustifrons ,((Edingerella_madagascariensis ,(Benthosuchus_sushkini ,(((Trematosaurus_brauni ,(Trematolestes_hagdorni ,(Peltostega_erici ,Lyrocephaliscus_euri ))),((Siderops_kehli ,((Laidleria_gracilis ,Batrachosuchus_browni ),(Plagiosuchus_pustuliferus ,Gerrothorax_pulcherrimus ))),(Callistomordax_kugleri ,Metoposaurus_krasiejowensis ))),(Eocyclotosaurus_appetolatus ,((Eryosuchus_garjainovi ,Mastodonsaurus_giganteus ),(Paracyclotosaurus_davidi ,Cyclotosaurus_intermedius )))))),(Watsonisuchus_gunganj ,Parotosuchus_nasutus ))))))))))))))),(Trimerorhachis_insignis ,(Neldasaurus_wrightae ,((Isodectes_obtsusus ,Acroplous_vorax ),(Dvinosaurus_primus ,(Thabanchuia_oomie ,Tupilakosaurus_wetlugensis )))))));
tree tnt_856 = [&U] 
(Proterogryinus_scheelei ,((Dendrerpeton_helogenes ,(Balanerpeton_woodi ,(((Edops_craigi ,Nigerpeton_ricqlesi ),(Chenoprosopus_milleri ,(Adamanterpeton_ohioensis ,Cochleosaurus_bohemicus ))),(((Acanthostomatops_vorax ,Zatrachys_serratus ),(((Micromelerpeton_credneri ,(Limnogyrinus_elegans ,Branchierpeton_amblystomum )),(Micropholis_stowi ,((Branchiosaurus_salamandroides ,Apateon_pedestris ),(Platyrhinops_lyelli ,(Amphibamus_grandiceps ,(Doleserpeton_annectens ,Gerobatrachus_hottoni )))))),((Cacops_aspidephorus ,(Dissorophus_multicinctus ,Broiliellus_texensis )),(Ecolsonia_cutlerensis ,(Acheloma_cumminsi ,Phonerpeton_pricei ))))),((Onchiodon_labyrinthicus ,Eryops_megacephalus ),(Sclerocephalus_haeuseri ,(Glanochthon_latirostris ,(Archegosaurus_decheni ,(Australerpeton_cosgriffi ,(Uranocentrodon_senekalensis ,(Rhineceps_nyasaensis ,(Lydekkerina_huxleyi ,(Wetlugasaurus_angustifrons ,(Watsonisuchus_gunganj ,(Parotosuchus_nasutus ,(Edingerella_madagascariensis ,(Benthosuchus_sushkini ,((((Peltostega_erici ,Lyrocephaliscus_euri ),(Trematosaurus_brauni ,Trematolestes_hagdorni )),((Siderops_kehli ,((Laidleria_gracilis ,Batrachosuchus_browni ),(Plagiosuchus_pustuliferus ,Gerrothorax_pulcherrimus ))),(Callistomordax_kugleri ,Metoposaurus_krasiejowensis ))),(Eocyclotosaurus_appetolatus ,((Eryosuchus_garjainovi ,Mastodonsaurus_giganteus ),(Paracyclotosaurus_davidi ,Cyclotosaurus_intermedius ))))))))))))))))))))),(Trimerorhachis_insignis ,(Neldasaurus_wrightae ,((Isodectes_obtsusus ,Acroplous_vorax ),(Dvinosaurus_primus ,(Thabanchuia_oomie ,Tupilakosaurus_wetlugensis )))))));
tree tnt_857 = [&U] 
(Proterogryinus_scheelei ,((Dendrerpeton_helogenes ,(Balanerpeton_woodi ,(((Edops_craigi ,Nigerpeton_ricqlesi ),(Chenoprosopus_milleri ,(Adamanterpeton_ohioensis ,Cochleosaurus_bohemicus ))),(((Acanthostomatops_vorax ,Zatrachys_serratus ),(((Micromelerpeton_credneri ,(Limnogyrinus_elegans ,(Branchierpeton_amblystomum ,(Branchiosaurus_salamandroides ,Apateon_pedestris )))),(Micropholis_stowi ,(Platyrhinops_lyelli ,(Amphibamus_grandiceps ,(Doleserpeton_annectens ,Gerobatrachus_hottoni ))))),((Cacops_aspidephorus ,(Dissorophus_multicinctus ,Broiliellus_texensis )),(Ecolsonia_cutlerensis ,(Acheloma_cumminsi ,Phonerpeton_pricei ))))),((Onchiodon_labyrinthicus ,Eryops_megacephalus ),(Sclerocephalus_haeuseri ,(Glanochthon_latirostris ,(Archegosaurus_decheni ,(Australerpeton_cosgriffi ,(Uranocentrodon_senekalensis ,(Rhineceps_nyasaensis ,(Lydekkerina_huxleyi ,(Wetlugasaurus_angustifrons ,(Watsonisuchus_gunganj ,(Parotosuchus_nasutus ,(Edingerella_madagascariensis ,(Benthosuchus_sushkini ,(((Trematosaurus_brauni ,(Trematolestes_hagdorni ,(Peltostega_erici ,Lyrocephaliscus_euri ))),((Siderops_kehli ,((Laidleria_gracilis ,Batrachosuchus_browni ),(Plagiosuchus_pustuliferus ,Gerrothorax_pulcherrimus ))),(Callistomordax_kugleri ,Metoposaurus_krasiejowensis ))),(Eocyclotosaurus_appetolatus ,((Eryosuchus_garjainovi ,Mastodonsaurus_giganteus ),(Paracyclotosaurus_davidi ,Cyclotosaurus_intermedius ))))))))))))))))))))),(Trimerorhachis_insignis ,(Neldasaurus_wrightae ,((Isodectes_obtsusus ,Acroplous_vorax ),(Dvinosaurus_primus ,(Thabanchuia_oomie ,Tupilakosaurus_wetlugensis )))))));
tree tnt_858 = [&U] 
(Proterogryinus_scheelei ,((Dendrerpeton_helogenes ,(Balanerpeton_woodi ,(((Edops_craigi ,Nigerpeton_ricqlesi ),(Chenoprosopus_milleri ,(Adamanterpeton_ohioensis ,Cochleosaurus_bohemicus ))),(((Acanthostomatops_vorax ,Zatrachys_serratus ),(((Micromelerpeton_credneri ,(Limnogyrinus_elegans ,Branchierpeton_amblystomum )),(Micropholis_stowi ,((Branchiosaurus_salamandroides ,Apateon_pedestris ),(Platyrhinops_lyelli ,(Amphibamus_grandiceps ,(Doleserpeton_annectens ,Gerobatrachus_hottoni )))))),((Cacops_aspidephorus ,(Dissorophus_multicinctus ,Broiliellus_texensis )),(Ecolsonia_cutlerensis ,(Acheloma_cumminsi ,Phonerpeton_pricei ))))),((Onchiodon_labyrinthicus ,Eryops_megacephalus ),(Sclerocephalus_haeuseri ,(Glanochthon_latirostris ,(Archegosaurus_decheni ,(Australerpeton_cosgriffi ,(Uranocentrodon_senekalensis ,(Rhineceps_nyasaensis ,(Lydekkerina_huxleyi ,(Wetlugasaurus_angustifrons ,(Parotosuchus_nasutus ,(Watsonisuchus_gunganj ,(Edingerella_madagascariensis ,(Benthosuchus_sushkini ,((((Peltostega_erici ,Lyrocephaliscus_euri ),(Trematosaurus_brauni ,Trematolestes_hagdorni )),((Siderops_kehli ,(Batrachosuchus_browni ,(Laidleria_gracilis ,(Plagiosuchus_pustuliferus ,Gerrothorax_pulcherrimus )))),(Callistomordax_kugleri ,Metoposaurus_krasiejowensis ))),(Eocyclotosaurus_appetolatus ,((Eryosuchus_garjainovi ,Mastodonsaurus_giganteus ),(Paracyclotosaurus_davidi ,Cyclotosaurus_intermedius ))))))))))))))))))))),(Trimerorhachis_insignis ,(Neldasaurus_wrightae ,((Isodectes_obtsusus ,Acroplous_vorax ),(Dvinosaurus_primus ,(Thabanchuia_oomie ,Tupilakosaurus_wetlugensis )))))));
tree tnt_859 = [&U] 
(Proterogryinus_scheelei ,((Dendrerpeton_helogenes ,(Balanerpeton_woodi ,(((Edops_craigi ,Nigerpeton_ricqlesi ),(Chenoprosopus_milleri ,(Adamanterpeton_ohioensis ,Cochleosaurus_bohemicus ))),(((Acanthostomatops_vorax ,Zatrachys_serratus ),(((Micromelerpeton_credneri ,(Limnogyrinus_elegans ,(Branchierpeton_amblystomum ,(Branchiosaurus_salamandroides ,Apateon_pedestris )))),(Micropholis_stowi ,(Platyrhinops_lyelli ,(Amphibamus_grandiceps ,(Doleserpeton_annectens ,Gerobatrachus_hottoni ))))),((Cacops_aspidephorus ,(Dissorophus_multicinctus ,Broiliellus_texensis )),(Ecolsonia_cutlerensis ,(Acheloma_cumminsi ,Phonerpeton_pricei ))))),((Onchiodon_labyrinthicus ,Eryops_megacephalus ),(Sclerocephalus_haeuseri ,(Glanochthon_latirostris ,(Archegosaurus_decheni ,(Australerpeton_cosgriffi ,(Uranocentrodon_senekalensis ,(Rhineceps_nyasaensis ,(Lydekkerina_huxleyi ,(Wetlugasaurus_angustifrons ,(Parotosuchus_nasutus ,((((Trematosaurus_brauni ,(Trematolestes_hagdorni ,(Peltostega_erici ,Lyrocephaliscus_euri ))),((Siderops_kehli ,((Laidleria_gracilis ,Batrachosuchus_browni ),(Plagiosuchus_pustuliferus ,Gerrothorax_pulcherrimus ))),(Callistomordax_kugleri ,Metoposaurus_krasiejowensis ))),(Benthosuchus_sushkini ,(Eocyclotosaurus_appetolatus ,((Eryosuchus_garjainovi ,Mastodonsaurus_giganteus ),(Paracyclotosaurus_davidi ,Cyclotosaurus_intermedius ))))),(Edingerella_madagascariensis ,Watsonisuchus_gunganj )))))))))))))))),(Neldasaurus_wrightae ,(Trimerorhachis_insignis ,((Isodectes_obtsusus ,Acroplous_vorax ),(Dvinosaurus_primus ,(Thabanchuia_oomie ,Tupilakosaurus_wetlugensis )))))));
tree tnt_860 = [&U] 
(Proterogryinus_scheelei ,((Dendrerpeton_helogenes ,(Balanerpeton_woodi ,(((Edops_craigi ,Nigerpeton_ricqlesi ),(Chenoprosopus_milleri ,(Adamanterpeton_ohioensis ,Cochleosaurus_bohemicus ))),(((Acanthostomatops_vorax ,Zatrachys_serratus ),(((Micromelerpeton_credneri ,(Limnogyrinus_elegans ,(Branchierpeton_amblystomum ,(Branchiosaurus_salamandroides ,Apateon_pedestris )))),(Micropholis_stowi ,(Platyrhinops_lyelli ,(Amphibamus_grandiceps ,(Doleserpeton_annectens ,Gerobatrachus_hottoni ))))),((Cacops_aspidephorus ,(Dissorophus_multicinctus ,Broiliellus_texensis )),(Ecolsonia_cutlerensis ,(Acheloma_cumminsi ,Phonerpeton_pricei ))))),((Onchiodon_labyrinthicus ,Eryops_megacephalus ),(Sclerocephalus_haeuseri ,(Glanochthon_latirostris ,(Archegosaurus_decheni ,(Australerpeton_cosgriffi ,(Uranocentrodon_senekalensis ,(Rhineceps_nyasaensis ,(Lydekkerina_huxleyi ,(Wetlugasaurus_angustifrons ,(Watsonisuchus_gunganj ,(Parotosuchus_nasutus ,(Edingerella_madagascariensis ,(((Trematosaurus_brauni ,(Trematolestes_hagdorni ,(Peltostega_erici ,Lyrocephaliscus_euri ))),((Siderops_kehli ,((Laidleria_gracilis ,Batrachosuchus_browni ),(Plagiosuchus_pustuliferus ,Gerrothorax_pulcherrimus ))),(Callistomordax_kugleri ,Metoposaurus_krasiejowensis ))),(Benthosuchus_sushkini ,(Eocyclotosaurus_appetolatus ,((Eryosuchus_garjainovi ,Mastodonsaurus_giganteus ),(Paracyclotosaurus_davidi ,Cyclotosaurus_intermedius ))))))))))))))))))))),(Neldasaurus_wrightae ,(Trimerorhachis_insignis ,((Isodectes_obtsusus ,Acroplous_vorax ),(Dvinosaurus_primus ,(Thabanchuia_oomie ,Tupilakosaurus_wetlugensis )))))));
tree tnt_861 = [&U] 
(Proterogryinus_scheelei ,((Dendrerpeton_helogenes ,(Balanerpeton_woodi ,(((Edops_craigi ,Nigerpeton_ricqlesi ),(Chenoprosopus_milleri ,(Adamanterpeton_ohioensis ,Cochleosaurus_bohemicus ))),(((Acanthostomatops_vorax ,Zatrachys_serratus ),(((Micromelerpeton_credneri ,(Limnogyrinus_elegans ,(Branchierpeton_amblystomum ,(Branchiosaurus_salamandroides ,Apateon_pedestris )))),(Micropholis_stowi ,(Platyrhinops_lyelli ,(Amphibamus_grandiceps ,(Doleserpeton_annectens ,Gerobatrachus_hottoni ))))),((Cacops_aspidephorus ,(Dissorophus_multicinctus ,Broiliellus_texensis )),(Ecolsonia_cutlerensis ,(Acheloma_cumminsi ,Phonerpeton_pricei ))))),((Onchiodon_labyrinthicus ,Eryops_megacephalus ),(Sclerocephalus_haeuseri ,(Glanochthon_latirostris ,(Archegosaurus_decheni ,(Australerpeton_cosgriffi ,(Uranocentrodon_senekalensis ,(Rhineceps_nyasaensis ,(Lydekkerina_huxleyi ,(Wetlugasaurus_angustifrons ,(Watsonisuchus_gunganj ,(Parotosuchus_nasutus ,(Edingerella_madagascariensis ,(((Trematosaurus_brauni ,(Trematolestes_hagdorni ,(Peltostega_erici ,Lyrocephaliscus_euri ))),((Siderops_kehli ,((Laidleria_gracilis ,Batrachosuchus_browni ),(Plagiosuchus_pustuliferus ,Gerrothorax_pulcherrimus ))),(Callistomordax_kugleri ,Metoposaurus_krasiejowensis ))),(Benthosuchus_sushkini ,(Eocyclotosaurus_appetolatus ,((Eryosuchus_garjainovi ,Mastodonsaurus_giganteus ),(Paracyclotosaurus_davidi ,Cyclotosaurus_intermedius ))))))))))))))))))))),(Trimerorhachis_insignis ,(Neldasaurus_wrightae ,((Isodectes_obtsusus ,Acroplous_vorax ),(Dvinosaurus_primus ,(Thabanchuia_oomie ,Tupilakosaurus_wetlugensis )))))));
tree tnt_862 = [&U] 
(Proterogryinus_scheelei ,((Dendrerpeton_helogenes ,(Balanerpeton_woodi ,(((Edops_craigi ,Nigerpeton_ricqlesi ),(Chenoprosopus_milleri ,(Adamanterpeton_ohioensis ,Cochleosaurus_bohemicus ))),(((Acanthostomatops_vorax ,Zatrachys_serratus ),(((Micromelerpeton_credneri ,(Limnogyrinus_elegans ,(Branchierpeton_amblystomum ,(Branchiosaurus_salamandroides ,Apateon_pedestris )))),(Micropholis_stowi ,(Platyrhinops_lyelli ,(Amphibamus_grandiceps ,(Doleserpeton_annectens ,Gerobatrachus_hottoni ))))),((Cacops_aspidephorus ,(Dissorophus_multicinctus ,Broiliellus_texensis )),(Ecolsonia_cutlerensis ,(Acheloma_cumminsi ,Phonerpeton_pricei ))))),((Onchiodon_labyrinthicus ,Eryops_megacephalus ),(Sclerocephalus_haeuseri ,(Glanochthon_latirostris ,(Archegosaurus_decheni ,(Australerpeton_cosgriffi ,(Uranocentrodon_senekalensis ,(Rhineceps_nyasaensis ,(Lydekkerina_huxleyi ,(Wetlugasaurus_angustifrons ,(Watsonisuchus_gunganj ,(Parotosuchus_nasutus ,(Edingerella_madagascariensis ,(((Trematosaurus_brauni ,(Trematolestes_hagdorni ,(Peltostega_erici ,Lyrocephaliscus_euri ))),((Siderops_kehli ,((Laidleria_gracilis ,Batrachosuchus_browni ),(Plagiosuchus_pustuliferus ,Gerrothorax_pulcherrimus ))),(Callistomordax_kugleri ,Metoposaurus_krasiejowensis ))),(Benthosuchus_sushkini ,(Eocyclotosaurus_appetolatus ,((Eryosuchus_garjainovi ,Mastodonsaurus_giganteus ),(Paracyclotosaurus_davidi ,Cyclotosaurus_intermedius ))))))))))))))))))))),((Trimerorhachis_insignis ,Neldasaurus_wrightae ),((Isodectes_obtsusus ,Acroplous_vorax ),(Dvinosaurus_primus ,(Thabanchuia_oomie ,Tupilakosaurus_wetlugensis ))))));
tree tnt_863 = [&U] 
(Proterogryinus_scheelei ,((Dendrerpeton_helogenes ,(Balanerpeton_woodi ,(((Edops_craigi ,Nigerpeton_ricqlesi ),(Chenoprosopus_milleri ,(Adamanterpeton_ohioensis ,Cochleosaurus_bohemicus ))),(((Acanthostomatops_vorax ,Zatrachys_serratus ),(((Micromelerpeton_credneri ,(Limnogyrinus_elegans ,(Branchierpeton_amblystomum ,(Branchiosaurus_salamandroides ,Apateon_pedestris )))),(Micropholis_stowi ,(Platyrhinops_lyelli ,(Amphibamus_grandiceps ,(Doleserpeton_annectens ,Gerobatrachus_hottoni ))))),((Cacops_aspidephorus ,(Dissorophus_multicinctus ,Broiliellus_texensis )),(Ecolsonia_cutlerensis ,(Acheloma_cumminsi ,Phonerpeton_pricei ))))),((Onchiodon_labyrinthicus ,Eryops_megacephalus ),(Sclerocephalus_haeuseri ,(Glanochthon_latirostris ,(Archegosaurus_decheni ,(Australerpeton_cosgriffi ,(Uranocentrodon_senekalensis ,(Rhineceps_nyasaensis ,(Lydekkerina_huxleyi ,(Wetlugasaurus_angustifrons ,(Watsonisuchus_gunganj ,(Parotosuchus_nasutus ,(Edingerella_madagascariensis ,(((Trematosaurus_brauni ,(Trematolestes_hagdorni ,(Peltostega_erici ,Lyrocephaliscus_euri ))),((Siderops_kehli ,(Batrachosuchus_browni ,(Laidleria_gracilis ,(Plagiosuchus_pustuliferus ,Gerrothorax_pulcherrimus )))),(Callistomordax_kugleri ,Metoposaurus_krasiejowensis ))),(Benthosuchus_sushkini ,(Eocyclotosaurus_appetolatus ,((Eryosuchus_garjainovi ,Mastodonsaurus_giganteus ),(Paracyclotosaurus_davidi ,Cyclotosaurus_intermedius ))))))))))))))))))))),(Trimerorhachis_insignis ,(Neldasaurus_wrightae ,((Isodectes_obtsusus ,Acroplous_vorax ),(Dvinosaurus_primus ,(Thabanchuia_oomie ,Tupilakosaurus_wetlugensis )))))));
tree tnt_864 = [&U] 
(Proterogryinus_scheelei ,((Dendrerpeton_helogenes ,(Balanerpeton_woodi ,(((Edops_craigi ,Nigerpeton_ricqlesi ),(Chenoprosopus_milleri ,(Adamanterpeton_ohioensis ,Cochleosaurus_bohemicus ))),(((Acanthostomatops_vorax ,Zatrachys_serratus ),(((Micromelerpeton_credneri ,(Limnogyrinus_elegans ,(Branchierpeton_amblystomum ,(Branchiosaurus_salamandroides ,Apateon_pedestris )))),(Micropholis_stowi ,(Platyrhinops_lyelli ,(Amphibamus_grandiceps ,(Doleserpeton_annectens ,Gerobatrachus_hottoni ))))),((Cacops_aspidephorus ,(Dissorophus_multicinctus ,Broiliellus_texensis )),(Ecolsonia_cutlerensis ,(Acheloma_cumminsi ,Phonerpeton_pricei ))))),((Onchiodon_labyrinthicus ,Eryops_megacephalus ),(Sclerocephalus_haeuseri ,(Glanochthon_latirostris ,(Archegosaurus_decheni ,(Australerpeton_cosgriffi ,(Uranocentrodon_senekalensis ,(Rhineceps_nyasaensis ,(Lydekkerina_huxleyi ,(Wetlugasaurus_angustifrons ,((Benthosuchus_sushkini ,(Edingerella_madagascariensis ,(((Trematosaurus_brauni ,(Trematolestes_hagdorni ,(Peltostega_erici ,Lyrocephaliscus_euri ))),((Siderops_kehli ,(Laidleria_gracilis ,(Batrachosuchus_browni ,(Plagiosuchus_pustuliferus ,Gerrothorax_pulcherrimus )))),(Callistomordax_kugleri ,Metoposaurus_krasiejowensis ))),(Eocyclotosaurus_appetolatus ,((Eryosuchus_garjainovi ,Mastodonsaurus_giganteus ),(Paracyclotosaurus_davidi ,Cyclotosaurus_intermedius )))))),(Watsonisuchus_gunganj ,Parotosuchus_nasutus ))))))))))))))),(Trimerorhachis_insignis ,(Neldasaurus_wrightae ,((Isodectes_obtsusus ,Acroplous_vorax ),(Dvinosaurus_primus ,(Thabanchuia_oomie ,Tupilakosaurus_wetlugensis )))))));
tree tnt_865 = [&U] 
(Proterogryinus_scheelei ,((Dendrerpeton_helogenes ,(Balanerpeton_woodi ,(((Edops_craigi ,Nigerpeton_ricqlesi ),(Chenoprosopus_milleri ,(Adamanterpeton_ohioensis ,Cochleosaurus_bohemicus ))),(((Acanthostomatops_vorax ,Zatrachys_serratus ),(((Micromelerpeton_credneri ,(Limnogyrinus_elegans ,(Branchierpeton_amblystomum ,(Branchiosaurus_salamandroides ,Apateon_pedestris )))),(Micropholis_stowi ,(Platyrhinops_lyelli ,(Amphibamus_grandiceps ,(Doleserpeton_annectens ,Gerobatrachus_hottoni ))))),((Cacops_aspidephorus ,(Dissorophus_multicinctus ,Broiliellus_texensis )),(Ecolsonia_cutlerensis ,(Acheloma_cumminsi ,Phonerpeton_pricei ))))),((Onchiodon_labyrinthicus ,Eryops_megacephalus ),(Sclerocephalus_haeuseri ,(Glanochthon_latirostris ,(Archegosaurus_decheni ,(Australerpeton_cosgriffi ,(Uranocentrodon_senekalensis ,(Rhineceps_nyasaensis ,(Lydekkerina_huxleyi ,(Wetlugasaurus_angustifrons ,(Watsonisuchus_gunganj ,(Parotosuchus_nasutus ,(Edingerella_madagascariensis ,(Benthosuchus_sushkini ,(((Trematosaurus_brauni ,(Trematolestes_hagdorni ,(Peltostega_erici ,Lyrocephaliscus_euri ))),((Siderops_kehli ,(Laidleria_gracilis ,(Batrachosuchus_browni ,(Plagiosuchus_pustuliferus ,Gerrothorax_pulcherrimus )))),(Callistomordax_kugleri ,Metoposaurus_krasiejowensis ))),(Eocyclotosaurus_appetolatus ,((Eryosuchus_garjainovi ,Mastodonsaurus_giganteus ),(Paracyclotosaurus_davidi ,Cyclotosaurus_intermedius ))))))))))))))))))))),(Trimerorhachis_insignis ,(Neldasaurus_wrightae ,((Isodectes_obtsusus ,Acroplous_vorax ),(Dvinosaurus_primus ,(Thabanchuia_oomie ,Tupilakosaurus_wetlugensis )))))));
tree tnt_866 = [&U] 
(Proterogryinus_scheelei ,((Dendrerpeton_helogenes ,(Balanerpeton_woodi ,(((Edops_craigi ,Nigerpeton_ricqlesi ),(Chenoprosopus_milleri ,(Adamanterpeton_ohioensis ,Cochleosaurus_bohemicus ))),(((Acanthostomatops_vorax ,Zatrachys_serratus ),(((Micromelerpeton_credneri ,(Limnogyrinus_elegans ,(Branchierpeton_amblystomum ,(Branchiosaurus_salamandroides ,Apateon_pedestris )))),(Micropholis_stowi ,(Platyrhinops_lyelli ,(Amphibamus_grandiceps ,(Doleserpeton_annectens ,Gerobatrachus_hottoni ))))),((Cacops_aspidephorus ,(Dissorophus_multicinctus ,Broiliellus_texensis )),(Ecolsonia_cutlerensis ,(Acheloma_cumminsi ,Phonerpeton_pricei ))))),((Onchiodon_labyrinthicus ,Eryops_megacephalus ),(Sclerocephalus_haeuseri ,(Glanochthon_latirostris ,(Archegosaurus_decheni ,(Australerpeton_cosgriffi ,(Uranocentrodon_senekalensis ,(Rhineceps_nyasaensis ,(Lydekkerina_huxleyi ,(Wetlugasaurus_angustifrons ,(Watsonisuchus_gunganj ,(Parotosuchus_nasutus ,(Edingerella_madagascariensis ,(Benthosuchus_sushkini ,(((Trematosaurus_brauni ,(Trematolestes_hagdorni ,(Peltostega_erici ,Lyrocephaliscus_euri ))),((Siderops_kehli ,(Laidleria_gracilis ,(Batrachosuchus_browni ,(Plagiosuchus_pustuliferus ,Gerrothorax_pulcherrimus )))),(Callistomordax_kugleri ,Metoposaurus_krasiejowensis ))),(Eocyclotosaurus_appetolatus ,((Eryosuchus_garjainovi ,Mastodonsaurus_giganteus ),(Paracyclotosaurus_davidi ,Cyclotosaurus_intermedius ))))))))))))))))))))),((Trimerorhachis_insignis ,Neldasaurus_wrightae ),((Isodectes_obtsusus ,Acroplous_vorax ),(Dvinosaurus_primus ,(Thabanchuia_oomie ,Tupilakosaurus_wetlugensis ))))));
tree tnt_867 = [&U] 
(Proterogryinus_scheelei ,((Dendrerpeton_helogenes ,(Balanerpeton_woodi ,(((Edops_craigi ,Nigerpeton_ricqlesi ),(Chenoprosopus_milleri ,(Adamanterpeton_ohioensis ,Cochleosaurus_bohemicus ))),(((Acanthostomatops_vorax ,Zatrachys_serratus ),(((Micromelerpeton_credneri ,(Branchierpeton_amblystomum ,(Limnogyrinus_elegans ,(Branchiosaurus_salamandroides ,Apateon_pedestris )))),(Micropholis_stowi ,(Platyrhinops_lyelli ,(Amphibamus_grandiceps ,(Doleserpeton_annectens ,Gerobatrachus_hottoni ))))),((Cacops_aspidephorus ,(Dissorophus_multicinctus ,Broiliellus_texensis )),(Ecolsonia_cutlerensis ,(Acheloma_cumminsi ,Phonerpeton_pricei ))))),((Onchiodon_labyrinthicus ,Eryops_megacephalus ),(Sclerocephalus_haeuseri ,(Glanochthon_latirostris ,(Archegosaurus_decheni ,(Australerpeton_cosgriffi ,(Uranocentrodon_senekalensis ,(Rhineceps_nyasaensis ,(Lydekkerina_huxleyi ,(Wetlugasaurus_angustifrons ,(Watsonisuchus_gunganj ,(Parotosuchus_nasutus ,(Edingerella_madagascariensis ,(Benthosuchus_sushkini ,(((Trematosaurus_brauni ,(Trematolestes_hagdorni ,(Peltostega_erici ,Lyrocephaliscus_euri ))),((Siderops_kehli ,(Laidleria_gracilis ,(Batrachosuchus_browni ,(Plagiosuchus_pustuliferus ,Gerrothorax_pulcherrimus )))),(Callistomordax_kugleri ,Metoposaurus_krasiejowensis ))),(Eocyclotosaurus_appetolatus ,((Eryosuchus_garjainovi ,Mastodonsaurus_giganteus ),(Paracyclotosaurus_davidi ,Cyclotosaurus_intermedius ))))))))))))))))))))),(Trimerorhachis_insignis ,(Neldasaurus_wrightae ,((Isodectes_obtsusus ,Acroplous_vorax ),(Dvinosaurus_primus ,(Thabanchuia_oomie ,Tupilakosaurus_wetlugensis )))))));
tree tnt_868 = [&U] 
(Proterogryinus_scheelei ,((Dendrerpeton_helogenes ,(Balanerpeton_woodi ,(((Edops_craigi ,Nigerpeton_ricqlesi ),(Chenoprosopus_milleri ,(Adamanterpeton_ohioensis ,Cochleosaurus_bohemicus ))),(((Acanthostomatops_vorax ,Zatrachys_serratus ),(((Micromelerpeton_credneri ,(Limnogyrinus_elegans ,Branchierpeton_amblystomum )),(Micropholis_stowi ,((Branchiosaurus_salamandroides ,Apateon_pedestris ),(Platyrhinops_lyelli ,(Amphibamus_grandiceps ,(Doleserpeton_annectens ,Gerobatrachus_hottoni )))))),((Cacops_aspidephorus ,(Dissorophus_multicinctus ,Broiliellus_texensis )),(Ecolsonia_cutlerensis ,(Acheloma_cumminsi ,Phonerpeton_pricei ))))),((Onchiodon_labyrinthicus ,Eryops_megacephalus ),(Sclerocephalus_haeuseri ,(Glanochthon_latirostris ,(Archegosaurus_decheni ,(Australerpeton_cosgriffi ,(Uranocentrodon_senekalensis ,(Rhineceps_nyasaensis ,(Lydekkerina_huxleyi ,(Wetlugasaurus_angustifrons ,((((Trematosaurus_brauni ,(Trematolestes_hagdorni ,(Peltostega_erici ,Lyrocephaliscus_euri ))),((Siderops_kehli ,(Laidleria_gracilis ,(Batrachosuchus_browni ,(Plagiosuchus_pustuliferus ,Gerrothorax_pulcherrimus )))),(Callistomordax_kugleri ,Metoposaurus_krasiejowensis ))),(Benthosuchus_sushkini ,(Eocyclotosaurus_appetolatus ,((Eryosuchus_garjainovi ,Mastodonsaurus_giganteus ),(Paracyclotosaurus_davidi ,Cyclotosaurus_intermedius ))))),(Watsonisuchus_gunganj ,(Edingerella_madagascariensis ,Parotosuchus_nasutus )))))))))))))))),(Trimerorhachis_insignis ,(Neldasaurus_wrightae ,((Isodectes_obtsusus ,Acroplous_vorax ),(Dvinosaurus_primus ,(Thabanchuia_oomie ,Tupilakosaurus_wetlugensis )))))));
tree tnt_869 = [&U] 
(Proterogryinus_scheelei ,((Dendrerpeton_helogenes ,(Balanerpeton_woodi ,(((Edops_craigi ,Nigerpeton_ricqlesi ),(Chenoprosopus_milleri ,(Adamanterpeton_ohioensis ,Cochleosaurus_bohemicus ))),(((Acanthostomatops_vorax ,Zatrachys_serratus ),(((Micromelerpeton_credneri ,(Limnogyrinus_elegans ,Branchierpeton_amblystomum )),(Micropholis_stowi ,((Branchiosaurus_salamandroides ,Apateon_pedestris ),(Platyrhinops_lyelli ,(Amphibamus_grandiceps ,(Doleserpeton_annectens ,Gerobatrachus_hottoni )))))),((Cacops_aspidephorus ,(Dissorophus_multicinctus ,Broiliellus_texensis )),(Ecolsonia_cutlerensis ,(Acheloma_cumminsi ,Phonerpeton_pricei ))))),((Onchiodon_labyrinthicus ,Eryops_megacephalus ),(Sclerocephalus_haeuseri ,(Glanochthon_latirostris ,(Archegosaurus_decheni ,(Australerpeton_cosgriffi ,(Uranocentrodon_senekalensis ,(Rhineceps_nyasaensis ,(Lydekkerina_huxleyi ,(Wetlugasaurus_angustifrons ,(Edingerella_madagascariensis ,((((Trematolestes_hagdorni ,(Trematosaurus_brauni ,(Peltostega_erici ,Lyrocephaliscus_euri ))),((Siderops_kehli ,((Laidleria_gracilis ,Batrachosuchus_browni ),(Plagiosuchus_pustuliferus ,Gerrothorax_pulcherrimus ))),(Callistomordax_kugleri ,Metoposaurus_krasiejowensis ))),(Benthosuchus_sushkini ,(Eocyclotosaurus_appetolatus ,((Eryosuchus_garjainovi ,Mastodonsaurus_giganteus ),(Paracyclotosaurus_davidi ,Cyclotosaurus_intermedius ))))),(Watsonisuchus_gunganj ,Parotosuchus_nasutus )))))))))))))))),(Trimerorhachis_insignis ,(Neldasaurus_wrightae ,((Isodectes_obtsusus ,Acroplous_vorax ),(Dvinosaurus_primus ,(Thabanchuia_oomie ,Tupilakosaurus_wetlugensis )))))));
tree tnt_870 = [&U] 
(Proterogryinus_scheelei ,((Dendrerpeton_helogenes ,(Balanerpeton_woodi ,(((Edops_craigi ,Nigerpeton_ricqlesi ),(Chenoprosopus_milleri ,(Adamanterpeton_ohioensis ,Cochleosaurus_bohemicus ))),(((Acanthostomatops_vorax ,Zatrachys_serratus ),(((Micromelerpeton_credneri ,(Branchierpeton_amblystomum ,(Limnogyrinus_elegans ,(Branchiosaurus_salamandroides ,Apateon_pedestris )))),(Micropholis_stowi ,(Platyrhinops_lyelli ,(Amphibamus_grandiceps ,(Doleserpeton_annectens ,Gerobatrachus_hottoni ))))),((Cacops_aspidephorus ,(Dissorophus_multicinctus ,Broiliellus_texensis )),(Ecolsonia_cutlerensis ,(Acheloma_cumminsi ,Phonerpeton_pricei ))))),((Onchiodon_labyrinthicus ,Eryops_megacephalus ),(Sclerocephalus_haeuseri ,(Glanochthon_latirostris ,(Archegosaurus_decheni ,(Australerpeton_cosgriffi ,(Uranocentrodon_senekalensis ,(Rhineceps_nyasaensis ,(Lydekkerina_huxleyi ,(Wetlugasaurus_angustifrons ,(Edingerella_madagascariensis ,((((Metoposaurus_krasiejowensis ,(Callistomordax_kugleri ,(Trematolestes_hagdorni ,(Trematosaurus_brauni ,(Peltostega_erici ,Lyrocephaliscus_euri ))))),(Siderops_kehli ,(Laidleria_gracilis ,(Batrachosuchus_browni ,(Plagiosuchus_pustuliferus ,Gerrothorax_pulcherrimus ))))),(Benthosuchus_sushkini ,(Eocyclotosaurus_appetolatus ,((Eryosuchus_garjainovi ,Mastodonsaurus_giganteus ),(Paracyclotosaurus_davidi ,Cyclotosaurus_intermedius ))))),(Watsonisuchus_gunganj ,Parotosuchus_nasutus )))))))))))))))),(Trimerorhachis_insignis ,(Neldasaurus_wrightae ,((Isodectes_obtsusus ,Acroplous_vorax ),(Dvinosaurus_primus ,(Thabanchuia_oomie ,Tupilakosaurus_wetlugensis )))))));
tree tnt_871 = [&U] 
(Proterogryinus_scheelei ,((Dendrerpeton_helogenes ,(Balanerpeton_woodi ,(((Edops_craigi ,Nigerpeton_ricqlesi ),(Chenoprosopus_milleri ,(Adamanterpeton_ohioensis ,Cochleosaurus_bohemicus ))),(((Acanthostomatops_vorax ,Zatrachys_serratus ),(((Micromelerpeton_credneri ,(Limnogyrinus_elegans ,(Branchierpeton_amblystomum ,(Branchiosaurus_salamandroides ,Apateon_pedestris )))),(Micropholis_stowi ,(Platyrhinops_lyelli ,(Amphibamus_grandiceps ,(Doleserpeton_annectens ,Gerobatrachus_hottoni ))))),((Cacops_aspidephorus ,(Dissorophus_multicinctus ,Broiliellus_texensis )),(Ecolsonia_cutlerensis ,(Acheloma_cumminsi ,Phonerpeton_pricei ))))),((Onchiodon_labyrinthicus ,Eryops_megacephalus ),(Sclerocephalus_haeuseri ,(Glanochthon_latirostris ,(Archegosaurus_decheni ,(Australerpeton_cosgriffi ,(Uranocentrodon_senekalensis ,(Rhineceps_nyasaensis ,(Lydekkerina_huxleyi ,(Wetlugasaurus_angustifrons ,(Edingerella_madagascariensis ,((((Metoposaurus_krasiejowensis ,(Callistomordax_kugleri ,(Trematolestes_hagdorni ,(Trematosaurus_brauni ,(Peltostega_erici ,Lyrocephaliscus_euri ))))),(Siderops_kehli ,(Laidleria_gracilis ,(Batrachosuchus_browni ,(Plagiosuchus_pustuliferus ,Gerrothorax_pulcherrimus ))))),(Benthosuchus_sushkini ,(Eocyclotosaurus_appetolatus ,((Eryosuchus_garjainovi ,Mastodonsaurus_giganteus ),(Paracyclotosaurus_davidi ,Cyclotosaurus_intermedius ))))),(Watsonisuchus_gunganj ,Parotosuchus_nasutus )))))))))))))))),(Trimerorhachis_insignis ,(Neldasaurus_wrightae ,((Isodectes_obtsusus ,Acroplous_vorax ),(Dvinosaurus_primus ,(Thabanchuia_oomie ,Tupilakosaurus_wetlugensis )))))));
tree tnt_872 = [&U] 
(Proterogryinus_scheelei ,((Dendrerpeton_helogenes ,(Balanerpeton_woodi ,(((Edops_craigi ,Nigerpeton_ricqlesi ),(Chenoprosopus_milleri ,(Adamanterpeton_ohioensis ,Cochleosaurus_bohemicus ))),(((Acanthostomatops_vorax ,Zatrachys_serratus ),(((Micromelerpeton_credneri ,(Limnogyrinus_elegans ,(Branchierpeton_amblystomum ,(Branchiosaurus_salamandroides ,Apateon_pedestris )))),(Micropholis_stowi ,(Platyrhinops_lyelli ,(Amphibamus_grandiceps ,(Doleserpeton_annectens ,Gerobatrachus_hottoni ))))),((Cacops_aspidephorus ,(Dissorophus_multicinctus ,Broiliellus_texensis )),(Ecolsonia_cutlerensis ,(Acheloma_cumminsi ,Phonerpeton_pricei ))))),((Onchiodon_labyrinthicus ,Eryops_megacephalus ),(Sclerocephalus_haeuseri ,(Glanochthon_latirostris ,(Archegosaurus_decheni ,(Australerpeton_cosgriffi ,(Uranocentrodon_senekalensis ,(Rhineceps_nyasaensis ,(Lydekkerina_huxleyi ,(Wetlugasaurus_angustifrons ,(Edingerella_madagascariensis ,((((Metoposaurus_krasiejowensis ,(Callistomordax_kugleri ,(Trematolestes_hagdorni ,(Trematosaurus_brauni ,(Peltostega_erici ,Lyrocephaliscus_euri ))))),(Siderops_kehli ,(Laidleria_gracilis ,(Batrachosuchus_browni ,(Plagiosuchus_pustuliferus ,Gerrothorax_pulcherrimus ))))),(Benthosuchus_sushkini ,(Eocyclotosaurus_appetolatus ,((Eryosuchus_garjainovi ,Mastodonsaurus_giganteus ),(Paracyclotosaurus_davidi ,Cyclotosaurus_intermedius ))))),(Watsonisuchus_gunganj ,Parotosuchus_nasutus )))))))))))))))),((Trimerorhachis_insignis ,Neldasaurus_wrightae ),((Isodectes_obtsusus ,Acroplous_vorax ),(Dvinosaurus_primus ,(Thabanchuia_oomie ,Tupilakosaurus_wetlugensis ))))));
tree tnt_873 = [&U] 
(Proterogryinus_scheelei ,((Dendrerpeton_helogenes ,(Balanerpeton_woodi ,(((Edops_craigi ,Nigerpeton_ricqlesi ),(Chenoprosopus_milleri ,(Adamanterpeton_ohioensis ,Cochleosaurus_bohemicus ))),(((Acanthostomatops_vorax ,Zatrachys_serratus ),(((Micromelerpeton_credneri ,(Limnogyrinus_elegans ,(Branchierpeton_amblystomum ,(Branchiosaurus_salamandroides ,Apateon_pedestris )))),(Micropholis_stowi ,(Platyrhinops_lyelli ,(Amphibamus_grandiceps ,(Doleserpeton_annectens ,Gerobatrachus_hottoni ))))),((Cacops_aspidephorus ,(Dissorophus_multicinctus ,Broiliellus_texensis )),(Ecolsonia_cutlerensis ,(Acheloma_cumminsi ,Phonerpeton_pricei ))))),((Onchiodon_labyrinthicus ,Eryops_megacephalus ),(Sclerocephalus_haeuseri ,(Glanochthon_latirostris ,(Archegosaurus_decheni ,(Australerpeton_cosgriffi ,(Uranocentrodon_senekalensis ,(Rhineceps_nyasaensis ,(Lydekkerina_huxleyi ,(Wetlugasaurus_angustifrons ,(Edingerella_madagascariensis ,((((Trematolestes_hagdorni ,(Trematosaurus_brauni ,(Peltostega_erici ,Lyrocephaliscus_euri ))),((Siderops_kehli ,(Laidleria_gracilis ,(Batrachosuchus_browni ,(Plagiosuchus_pustuliferus ,Gerrothorax_pulcherrimus )))),(Callistomordax_kugleri ,Metoposaurus_krasiejowensis ))),(Benthosuchus_sushkini ,(Eocyclotosaurus_appetolatus ,((Eryosuchus_garjainovi ,Mastodonsaurus_giganteus ),(Paracyclotosaurus_davidi ,Cyclotosaurus_intermedius ))))),(Watsonisuchus_gunganj ,Parotosuchus_nasutus )))))))))))))))),(Trimerorhachis_insignis ,(Neldasaurus_wrightae ,((Isodectes_obtsusus ,Acroplous_vorax ),(Dvinosaurus_primus ,(Thabanchuia_oomie ,Tupilakosaurus_wetlugensis )))))));
tree tnt_874 = [&U] 
(Proterogryinus_scheelei ,((Dendrerpeton_helogenes ,(Balanerpeton_woodi ,(((Edops_craigi ,Nigerpeton_ricqlesi ),(Chenoprosopus_milleri ,(Adamanterpeton_ohioensis ,Cochleosaurus_bohemicus ))),(((Acanthostomatops_vorax ,Zatrachys_serratus ),(((Micromelerpeton_credneri ,(Branchierpeton_amblystomum ,(Limnogyrinus_elegans ,(Branchiosaurus_salamandroides ,Apateon_pedestris )))),(Micropholis_stowi ,(Platyrhinops_lyelli ,(Amphibamus_grandiceps ,(Doleserpeton_annectens ,Gerobatrachus_hottoni ))))),((Cacops_aspidephorus ,(Dissorophus_multicinctus ,Broiliellus_texensis )),(Ecolsonia_cutlerensis ,(Acheloma_cumminsi ,Phonerpeton_pricei ))))),((Onchiodon_labyrinthicus ,Eryops_megacephalus ),(Sclerocephalus_haeuseri ,(Glanochthon_latirostris ,(Archegosaurus_decheni ,(Australerpeton_cosgriffi ,(Uranocentrodon_senekalensis ,(Rhineceps_nyasaensis ,(Lydekkerina_huxleyi ,(Wetlugasaurus_angustifrons ,(Watsonisuchus_gunganj ,(Parotosuchus_nasutus ,(Edingerella_madagascariensis ,((((Peltostega_erici ,Lyrocephaliscus_euri ),(Trematosaurus_brauni ,Trematolestes_hagdorni )),((Siderops_kehli ,((Laidleria_gracilis ,Batrachosuchus_browni ),(Plagiosuchus_pustuliferus ,Gerrothorax_pulcherrimus ))),(Callistomordax_kugleri ,Metoposaurus_krasiejowensis ))),(Benthosuchus_sushkini ,(Eocyclotosaurus_appetolatus ,((Eryosuchus_garjainovi ,Mastodonsaurus_giganteus ),(Paracyclotosaurus_davidi ,Cyclotosaurus_intermedius ))))))))))))))))))))),(Trimerorhachis_insignis ,(Neldasaurus_wrightae ,((Isodectes_obtsusus ,Acroplous_vorax ),(Dvinosaurus_primus ,(Thabanchuia_oomie ,Tupilakosaurus_wetlugensis )))))));
tree tnt_875 = [&U] 
(Proterogryinus_scheelei ,((Dendrerpeton_helogenes ,(Balanerpeton_woodi ,(((Edops_craigi ,Nigerpeton_ricqlesi ),(Chenoprosopus_milleri ,(Adamanterpeton_ohioensis ,Cochleosaurus_bohemicus ))),(((Acanthostomatops_vorax ,Zatrachys_serratus ),(((Micromelerpeton_credneri ,(Branchierpeton_amblystomum ,(Limnogyrinus_elegans ,(Branchiosaurus_salamandroides ,Apateon_pedestris )))),(Micropholis_stowi ,(Platyrhinops_lyelli ,(Amphibamus_grandiceps ,(Doleserpeton_annectens ,Gerobatrachus_hottoni ))))),((Cacops_aspidephorus ,(Dissorophus_multicinctus ,Broiliellus_texensis )),(Ecolsonia_cutlerensis ,(Acheloma_cumminsi ,Phonerpeton_pricei ))))),((Onchiodon_labyrinthicus ,Eryops_megacephalus ),(Sclerocephalus_haeuseri ,(Glanochthon_latirostris ,(Archegosaurus_decheni ,(Australerpeton_cosgriffi ,(Uranocentrodon_senekalensis ,(Rhineceps_nyasaensis ,(Lydekkerina_huxleyi ,(Wetlugasaurus_angustifrons ,(Watsonisuchus_gunganj ,(Parotosuchus_nasutus ,(Edingerella_madagascariensis ,(Benthosuchus_sushkini ,((((Peltostega_erici ,Lyrocephaliscus_euri ),(Trematosaurus_brauni ,Trematolestes_hagdorni )),((Siderops_kehli ,(Laidleria_gracilis ,(Batrachosuchus_browni ,(Plagiosuchus_pustuliferus ,Gerrothorax_pulcherrimus )))),(Callistomordax_kugleri ,Metoposaurus_krasiejowensis ))),(Eocyclotosaurus_appetolatus ,((Eryosuchus_garjainovi ,Mastodonsaurus_giganteus ),(Paracyclotosaurus_davidi ,Cyclotosaurus_intermedius ))))))))))))))))))))),((Trimerorhachis_insignis ,Neldasaurus_wrightae ),((Isodectes_obtsusus ,Acroplous_vorax ),(Dvinosaurus_primus ,(Thabanchuia_oomie ,Tupilakosaurus_wetlugensis ))))));
tree tnt_876 = [&U] 
(Proterogryinus_scheelei ,((Dendrerpeton_helogenes ,(Balanerpeton_woodi ,(((Edops_craigi ,Nigerpeton_ricqlesi ),(Chenoprosopus_milleri ,(Adamanterpeton_ohioensis ,Cochleosaurus_bohemicus ))),(((Acanthostomatops_vorax ,Zatrachys_serratus ),(((Micromelerpeton_credneri ,(Branchierpeton_amblystomum ,(Limnogyrinus_elegans ,(Branchiosaurus_salamandroides ,Apateon_pedestris )))),(Micropholis_stowi ,(Platyrhinops_lyelli ,(Amphibamus_grandiceps ,(Doleserpeton_annectens ,Gerobatrachus_hottoni ))))),((Cacops_aspidephorus ,(Dissorophus_multicinctus ,Broiliellus_texensis )),(Ecolsonia_cutlerensis ,(Acheloma_cumminsi ,Phonerpeton_pricei ))))),((Onchiodon_labyrinthicus ,Eryops_megacephalus ),(Sclerocephalus_haeuseri ,(Glanochthon_latirostris ,(Archegosaurus_decheni ,(Australerpeton_cosgriffi ,(Uranocentrodon_senekalensis ,(Rhineceps_nyasaensis ,(Lydekkerina_huxleyi ,(Wetlugasaurus_angustifrons ,((Edingerella_madagascariensis ,(Benthosuchus_sushkini ,(((Trematosaurus_brauni ,(Trematolestes_hagdorni ,(Peltostega_erici ,Lyrocephaliscus_euri ))),((Siderops_kehli ,(Laidleria_gracilis ,(Batrachosuchus_browni ,(Plagiosuchus_pustuliferus ,Gerrothorax_pulcherrimus )))),(Callistomordax_kugleri ,Metoposaurus_krasiejowensis ))),(Eocyclotosaurus_appetolatus ,((Eryosuchus_garjainovi ,Mastodonsaurus_giganteus ),(Paracyclotosaurus_davidi ,Cyclotosaurus_intermedius )))))),(Watsonisuchus_gunganj ,Parotosuchus_nasutus ))))))))))))))),(Neldasaurus_wrightae ,(Trimerorhachis_insignis ,((Isodectes_obtsusus ,Acroplous_vorax ),(Dvinosaurus_primus ,(Thabanchuia_oomie ,Tupilakosaurus_wetlugensis )))))));
tree tnt_877 = [&U] 
(Proterogryinus_scheelei ,((Dendrerpeton_helogenes ,(Balanerpeton_woodi ,(((Edops_craigi ,Nigerpeton_ricqlesi ),(Chenoprosopus_milleri ,(Adamanterpeton_ohioensis ,Cochleosaurus_bohemicus ))),(((Acanthostomatops_vorax ,Zatrachys_serratus ),(((Micromelerpeton_credneri ,(Branchierpeton_amblystomum ,(Limnogyrinus_elegans ,(Branchiosaurus_salamandroides ,Apateon_pedestris )))),(Micropholis_stowi ,(Platyrhinops_lyelli ,(Amphibamus_grandiceps ,(Doleserpeton_annectens ,Gerobatrachus_hottoni ))))),((Cacops_aspidephorus ,(Dissorophus_multicinctus ,Broiliellus_texensis )),(Ecolsonia_cutlerensis ,(Acheloma_cumminsi ,Phonerpeton_pricei ))))),((Onchiodon_labyrinthicus ,Eryops_megacephalus ),(Sclerocephalus_haeuseri ,(Glanochthon_latirostris ,(Archegosaurus_decheni ,(Australerpeton_cosgriffi ,(Uranocentrodon_senekalensis ,(Rhineceps_nyasaensis ,(Lydekkerina_huxleyi ,(Wetlugasaurus_angustifrons ,(Parotosuchus_nasutus ,(Watsonisuchus_gunganj ,(Edingerella_madagascariensis ,(Benthosuchus_sushkini ,(((Trematosaurus_brauni ,(Trematolestes_hagdorni ,(Peltostega_erici ,Lyrocephaliscus_euri ))),((Siderops_kehli ,((Laidleria_gracilis ,Batrachosuchus_browni ),(Plagiosuchus_pustuliferus ,Gerrothorax_pulcherrimus ))),(Callistomordax_kugleri ,Metoposaurus_krasiejowensis ))),(Eocyclotosaurus_appetolatus ,((Eryosuchus_garjainovi ,Mastodonsaurus_giganteus ),(Paracyclotosaurus_davidi ,Cyclotosaurus_intermedius ))))))))))))))))))))),(Neldasaurus_wrightae ,(Trimerorhachis_insignis ,((Isodectes_obtsusus ,Acroplous_vorax ),(Dvinosaurus_primus ,(Thabanchuia_oomie ,Tupilakosaurus_wetlugensis )))))));
tree tnt_878 = [&U] 
(Proterogryinus_scheelei ,((Dendrerpeton_helogenes ,(Balanerpeton_woodi ,(((Edops_craigi ,Nigerpeton_ricqlesi ),(Chenoprosopus_milleri ,(Adamanterpeton_ohioensis ,Cochleosaurus_bohemicus ))),(((Acanthostomatops_vorax ,Zatrachys_serratus ),(((Micromelerpeton_credneri ,(Branchierpeton_amblystomum ,(Limnogyrinus_elegans ,(Branchiosaurus_salamandroides ,Apateon_pedestris )))),(Micropholis_stowi ,(Platyrhinops_lyelli ,(Amphibamus_grandiceps ,(Doleserpeton_annectens ,Gerobatrachus_hottoni ))))),((Cacops_aspidephorus ,(Dissorophus_multicinctus ,Broiliellus_texensis )),(Ecolsonia_cutlerensis ,(Acheloma_cumminsi ,Phonerpeton_pricei ))))),((Onchiodon_labyrinthicus ,Eryops_megacephalus ),(Sclerocephalus_haeuseri ,(Glanochthon_latirostris ,(Archegosaurus_decheni ,(Australerpeton_cosgriffi ,(Uranocentrodon_senekalensis ,(Rhineceps_nyasaensis ,(Lydekkerina_huxleyi ,(Wetlugasaurus_angustifrons ,(Parotosuchus_nasutus ,(Watsonisuchus_gunganj ,(Edingerella_madagascariensis ,((((Peltostega_erici ,Lyrocephaliscus_euri ),(Trematosaurus_brauni ,Trematolestes_hagdorni )),((Siderops_kehli ,((Laidleria_gracilis ,Batrachosuchus_browni ),(Plagiosuchus_pustuliferus ,Gerrothorax_pulcherrimus ))),(Callistomordax_kugleri ,Metoposaurus_krasiejowensis ))),(Benthosuchus_sushkini ,(Eocyclotosaurus_appetolatus ,((Eryosuchus_garjainovi ,Mastodonsaurus_giganteus ),(Paracyclotosaurus_davidi ,Cyclotosaurus_intermedius ))))))))))))))))))))),(Neldasaurus_wrightae ,(Trimerorhachis_insignis ,((Isodectes_obtsusus ,Acroplous_vorax ),(Dvinosaurus_primus ,(Thabanchuia_oomie ,Tupilakosaurus_wetlugensis )))))));
tree tnt_879 = [&U] 
(Proterogryinus_scheelei ,((Dendrerpeton_helogenes ,(Balanerpeton_woodi ,(((Edops_craigi ,Nigerpeton_ricqlesi ),(Chenoprosopus_milleri ,(Adamanterpeton_ohioensis ,Cochleosaurus_bohemicus ))),(((Acanthostomatops_vorax ,Zatrachys_serratus ),(((Micromelerpeton_credneri ,(Limnogyrinus_elegans ,(Branchierpeton_amblystomum ,(Branchiosaurus_salamandroides ,Apateon_pedestris )))),(Micropholis_stowi ,(Platyrhinops_lyelli ,(Amphibamus_grandiceps ,(Doleserpeton_annectens ,Gerobatrachus_hottoni ))))),((Cacops_aspidephorus ,(Dissorophus_multicinctus ,Broiliellus_texensis )),(Ecolsonia_cutlerensis ,(Acheloma_cumminsi ,Phonerpeton_pricei ))))),((Onchiodon_labyrinthicus ,Eryops_megacephalus ),(Sclerocephalus_haeuseri ,(Glanochthon_latirostris ,(Archegosaurus_decheni ,(Australerpeton_cosgriffi ,(Uranocentrodon_senekalensis ,(Rhineceps_nyasaensis ,(Lydekkerina_huxleyi ,(Wetlugasaurus_angustifrons ,(Parotosuchus_nasutus ,(Watsonisuchus_gunganj ,(Edingerella_madagascariensis ,(Benthosuchus_sushkini ,(((Trematosaurus_brauni ,(Trematolestes_hagdorni ,(Peltostega_erici ,Lyrocephaliscus_euri ))),((Siderops_kehli ,((Laidleria_gracilis ,Batrachosuchus_browni ),(Plagiosuchus_pustuliferus ,Gerrothorax_pulcherrimus ))),(Callistomordax_kugleri ,Metoposaurus_krasiejowensis ))),(Eocyclotosaurus_appetolatus ,((Eryosuchus_garjainovi ,Mastodonsaurus_giganteus ),(Paracyclotosaurus_davidi ,Cyclotosaurus_intermedius ))))))))))))))))))))),((Trimerorhachis_insignis ,Neldasaurus_wrightae ),((Isodectes_obtsusus ,Acroplous_vorax ),(Dvinosaurus_primus ,(Thabanchuia_oomie ,Tupilakosaurus_wetlugensis ))))));
tree tnt_880 = [&U] 
(Proterogryinus_scheelei ,((Dendrerpeton_helogenes ,(Balanerpeton_woodi ,(((Edops_craigi ,Nigerpeton_ricqlesi ),(Chenoprosopus_milleri ,(Adamanterpeton_ohioensis ,Cochleosaurus_bohemicus ))),(((Acanthostomatops_vorax ,Zatrachys_serratus ),(((Micromelerpeton_credneri ,(Branchierpeton_amblystomum ,(Limnogyrinus_elegans ,(Branchiosaurus_salamandroides ,Apateon_pedestris )))),(Micropholis_stowi ,(Platyrhinops_lyelli ,(Amphibamus_grandiceps ,(Doleserpeton_annectens ,Gerobatrachus_hottoni ))))),((Cacops_aspidephorus ,(Dissorophus_multicinctus ,Broiliellus_texensis )),(Ecolsonia_cutlerensis ,(Acheloma_cumminsi ,Phonerpeton_pricei ))))),((Onchiodon_labyrinthicus ,Eryops_megacephalus ),(Sclerocephalus_haeuseri ,(Glanochthon_latirostris ,(Archegosaurus_decheni ,(Australerpeton_cosgriffi ,(Uranocentrodon_senekalensis ,(Rhineceps_nyasaensis ,(Lydekkerina_huxleyi ,(((Metoposaurus_krasiejowensis ,(Callistomordax_kugleri ,(Trematolestes_hagdorni ,(Trematosaurus_brauni ,(Peltostega_erici ,Lyrocephaliscus_euri ))))),(Siderops_kehli ,((Laidleria_gracilis ,Batrachosuchus_browni ),(Plagiosuchus_pustuliferus ,Gerrothorax_pulcherrimus )))),(Edingerella_madagascariensis ,(Wetlugasaurus_angustifrons ,((Watsonisuchus_gunganj ,Parotosuchus_nasutus ),(Benthosuchus_sushkini ,(Eocyclotosaurus_appetolatus ,((Eryosuchus_garjainovi ,Mastodonsaurus_giganteus ),(Paracyclotosaurus_davidi ,Cyclotosaurus_intermedius )))))))))))))))))))),(Neldasaurus_wrightae ,(Trimerorhachis_insignis ,((Isodectes_obtsusus ,Acroplous_vorax ),(Dvinosaurus_primus ,(Thabanchuia_oomie ,Tupilakosaurus_wetlugensis )))))));
tree tnt_881 = [&U] 
(Proterogryinus_scheelei ,((Dendrerpeton_helogenes ,(Balanerpeton_woodi ,(((Edops_craigi ,Nigerpeton_ricqlesi ),(Chenoprosopus_milleri ,(Adamanterpeton_ohioensis ,Cochleosaurus_bohemicus ))),(((Acanthostomatops_vorax ,Zatrachys_serratus ),(((Micromelerpeton_credneri ,(Branchierpeton_amblystomum ,(Limnogyrinus_elegans ,(Branchiosaurus_salamandroides ,Apateon_pedestris )))),(Micropholis_stowi ,(Platyrhinops_lyelli ,(Amphibamus_grandiceps ,(Doleserpeton_annectens ,Gerobatrachus_hottoni ))))),((Cacops_aspidephorus ,(Dissorophus_multicinctus ,Broiliellus_texensis )),(Ecolsonia_cutlerensis ,(Acheloma_cumminsi ,Phonerpeton_pricei ))))),((Onchiodon_labyrinthicus ,Eryops_megacephalus ),(Sclerocephalus_haeuseri ,(Glanochthon_latirostris ,(Archegosaurus_decheni ,(Australerpeton_cosgriffi ,(Uranocentrodon_senekalensis ,(Rhineceps_nyasaensis ,(Lydekkerina_huxleyi ,(Edingerella_madagascariensis ,(Wetlugasaurus_angustifrons ,(((Metoposaurus_krasiejowensis ,(Callistomordax_kugleri ,(Trematolestes_hagdorni ,(Trematosaurus_brauni ,(Peltostega_erici ,Lyrocephaliscus_euri ))))),(Siderops_kehli ,((Laidleria_gracilis ,Batrachosuchus_browni ),(Plagiosuchus_pustuliferus ,Gerrothorax_pulcherrimus )))),((Watsonisuchus_gunganj ,Parotosuchus_nasutus ),(Benthosuchus_sushkini ,(Eocyclotosaurus_appetolatus ,((Eryosuchus_garjainovi ,Mastodonsaurus_giganteus ),(Paracyclotosaurus_davidi ,Cyclotosaurus_intermedius )))))))))))))))))))),(Neldasaurus_wrightae ,(Trimerorhachis_insignis ,((Isodectes_obtsusus ,Acroplous_vorax ),(Dvinosaurus_primus ,(Thabanchuia_oomie ,Tupilakosaurus_wetlugensis )))))));
tree tnt_882 = [&U] 
(Proterogryinus_scheelei ,((Dendrerpeton_helogenes ,(Balanerpeton_woodi ,(((Edops_craigi ,Nigerpeton_ricqlesi ),(Chenoprosopus_milleri ,(Adamanterpeton_ohioensis ,Cochleosaurus_bohemicus ))),(((Acanthostomatops_vorax ,Zatrachys_serratus ),(((Micromelerpeton_credneri ,(Limnogyrinus_elegans ,(Branchierpeton_amblystomum ,(Branchiosaurus_salamandroides ,Apateon_pedestris )))),(Micropholis_stowi ,(Platyrhinops_lyelli ,(Amphibamus_grandiceps ,(Doleserpeton_annectens ,Gerobatrachus_hottoni ))))),((Cacops_aspidephorus ,(Dissorophus_multicinctus ,Broiliellus_texensis )),(Ecolsonia_cutlerensis ,(Acheloma_cumminsi ,Phonerpeton_pricei ))))),((Onchiodon_labyrinthicus ,Eryops_megacephalus ),(Sclerocephalus_haeuseri ,(Glanochthon_latirostris ,(Archegosaurus_decheni ,(Australerpeton_cosgriffi ,(Uranocentrodon_senekalensis ,(Rhineceps_nyasaensis ,(Lydekkerina_huxleyi ,(Edingerella_madagascariensis ,(Wetlugasaurus_angustifrons ,(((Metoposaurus_krasiejowensis ,(Callistomordax_kugleri ,(Trematolestes_hagdorni ,(Trematosaurus_brauni ,(Peltostega_erici ,Lyrocephaliscus_euri ))))),(Siderops_kehli ,((Laidleria_gracilis ,Batrachosuchus_browni ),(Plagiosuchus_pustuliferus ,Gerrothorax_pulcherrimus )))),((Watsonisuchus_gunganj ,Parotosuchus_nasutus ),(Benthosuchus_sushkini ,(Eocyclotosaurus_appetolatus ,((Eryosuchus_garjainovi ,Mastodonsaurus_giganteus ),(Paracyclotosaurus_davidi ,Cyclotosaurus_intermedius )))))))))))))))))))),(Neldasaurus_wrightae ,(Trimerorhachis_insignis ,((Isodectes_obtsusus ,Acroplous_vorax ),(Dvinosaurus_primus ,(Thabanchuia_oomie ,Tupilakosaurus_wetlugensis )))))));
tree tnt_883 = [&U] 
(Proterogryinus_scheelei ,((Dendrerpeton_helogenes ,(Balanerpeton_woodi ,(((Edops_craigi ,Nigerpeton_ricqlesi ),(Chenoprosopus_milleri ,(Adamanterpeton_ohioensis ,Cochleosaurus_bohemicus ))),(((Acanthostomatops_vorax ,Zatrachys_serratus ),(((Micromelerpeton_credneri ,(Branchierpeton_amblystomum ,(Limnogyrinus_elegans ,(Branchiosaurus_salamandroides ,Apateon_pedestris )))),(Micropholis_stowi ,(Platyrhinops_lyelli ,(Amphibamus_grandiceps ,(Doleserpeton_annectens ,Gerobatrachus_hottoni ))))),((Cacops_aspidephorus ,(Dissorophus_multicinctus ,Broiliellus_texensis )),(Ecolsonia_cutlerensis ,(Acheloma_cumminsi ,Phonerpeton_pricei ))))),((Onchiodon_labyrinthicus ,Eryops_megacephalus ),(Sclerocephalus_haeuseri ,(Glanochthon_latirostris ,(Archegosaurus_decheni ,(Australerpeton_cosgriffi ,(Uranocentrodon_senekalensis ,(Rhineceps_nyasaensis ,(Lydekkerina_huxleyi ,(Wetlugasaurus_angustifrons ,(Parotosuchus_nasutus ,(Watsonisuchus_gunganj ,(Edingerella_madagascariensis ,(Benthosuchus_sushkini ,(((Trematosaurus_brauni ,(Trematolestes_hagdorni ,(Peltostega_erici ,Lyrocephaliscus_euri ))),((Siderops_kehli ,(Batrachosuchus_browni ,(Laidleria_gracilis ,(Plagiosuchus_pustuliferus ,Gerrothorax_pulcherrimus )))),(Callistomordax_kugleri ,Metoposaurus_krasiejowensis ))),(Eocyclotosaurus_appetolatus ,((Eryosuchus_garjainovi ,Mastodonsaurus_giganteus ),(Paracyclotosaurus_davidi ,Cyclotosaurus_intermedius ))))))))))))))))))))),(Trimerorhachis_insignis ,(Neldasaurus_wrightae ,((Isodectes_obtsusus ,Acroplous_vorax ),(Dvinosaurus_primus ,(Thabanchuia_oomie ,Tupilakosaurus_wetlugensis )))))));
tree tnt_884 = [&U] 
(Proterogryinus_scheelei ,((Dendrerpeton_helogenes ,(Balanerpeton_woodi ,(((Edops_craigi ,Nigerpeton_ricqlesi ),(Chenoprosopus_milleri ,(Adamanterpeton_ohioensis ,Cochleosaurus_bohemicus ))),(((Acanthostomatops_vorax ,Zatrachys_serratus ),(((Micromelerpeton_credneri ,(Limnogyrinus_elegans ,(Branchierpeton_amblystomum ,(Branchiosaurus_salamandroides ,Apateon_pedestris )))),(Micropholis_stowi ,(Platyrhinops_lyelli ,(Amphibamus_grandiceps ,(Doleserpeton_annectens ,Gerobatrachus_hottoni ))))),((Cacops_aspidephorus ,(Dissorophus_multicinctus ,Broiliellus_texensis )),(Ecolsonia_cutlerensis ,(Acheloma_cumminsi ,Phonerpeton_pricei ))))),((Onchiodon_labyrinthicus ,Eryops_megacephalus ),(Sclerocephalus_haeuseri ,(Glanochthon_latirostris ,(Archegosaurus_decheni ,(Australerpeton_cosgriffi ,(Uranocentrodon_senekalensis ,(Rhineceps_nyasaensis ,(Lydekkerina_huxleyi ,(Wetlugasaurus_angustifrons ,(Watsonisuchus_gunganj ,(Parotosuchus_nasutus ,(Edingerella_madagascariensis ,(Benthosuchus_sushkini ,((((Peltostega_erici ,Lyrocephaliscus_euri ),(Trematosaurus_brauni ,Trematolestes_hagdorni )),((Siderops_kehli ,(Batrachosuchus_browni ,(Laidleria_gracilis ,(Plagiosuchus_pustuliferus ,Gerrothorax_pulcherrimus )))),(Callistomordax_kugleri ,Metoposaurus_krasiejowensis ))),(Eocyclotosaurus_appetolatus ,((Eryosuchus_garjainovi ,Mastodonsaurus_giganteus ),(Paracyclotosaurus_davidi ,Cyclotosaurus_intermedius ))))))))))))))))))))),((Trimerorhachis_insignis ,Neldasaurus_wrightae ),((Isodectes_obtsusus ,Acroplous_vorax ),(Dvinosaurus_primus ,(Thabanchuia_oomie ,Tupilakosaurus_wetlugensis ))))));
tree tnt_885 = [&U] 
(Proterogryinus_scheelei ,((Dendrerpeton_helogenes ,(Balanerpeton_woodi ,(((Edops_craigi ,Nigerpeton_ricqlesi ),(Chenoprosopus_milleri ,(Adamanterpeton_ohioensis ,Cochleosaurus_bohemicus ))),(((Acanthostomatops_vorax ,Zatrachys_serratus ),(((Micromelerpeton_credneri ,(Limnogyrinus_elegans ,Branchierpeton_amblystomum )),(Micropholis_stowi ,((Branchiosaurus_salamandroides ,Apateon_pedestris ),(Platyrhinops_lyelli ,(Amphibamus_grandiceps ,(Doleserpeton_annectens ,Gerobatrachus_hottoni )))))),((Cacops_aspidephorus ,(Dissorophus_multicinctus ,Broiliellus_texensis )),(Ecolsonia_cutlerensis ,(Acheloma_cumminsi ,Phonerpeton_pricei ))))),((Onchiodon_labyrinthicus ,Eryops_megacephalus ),(Sclerocephalus_haeuseri ,(Glanochthon_latirostris ,(Archegosaurus_decheni ,(Australerpeton_cosgriffi ,(Uranocentrodon_senekalensis ,(Rhineceps_nyasaensis ,(Lydekkerina_huxleyi ,(Wetlugasaurus_angustifrons ,((((Trematolestes_hagdorni ,(Trematosaurus_brauni ,(Peltostega_erici ,Lyrocephaliscus_euri ))),((Siderops_kehli ,(Laidleria_gracilis ,(Batrachosuchus_browni ,(Plagiosuchus_pustuliferus ,Gerrothorax_pulcherrimus )))),(Callistomordax_kugleri ,Metoposaurus_krasiejowensis ))),(Benthosuchus_sushkini ,(Eocyclotosaurus_appetolatus ,((Eryosuchus_garjainovi ,Mastodonsaurus_giganteus ),(Paracyclotosaurus_davidi ,Cyclotosaurus_intermedius ))))),(Watsonisuchus_gunganj ,(Edingerella_madagascariensis ,Parotosuchus_nasutus )))))))))))))))),(Neldasaurus_wrightae ,(Trimerorhachis_insignis ,((Isodectes_obtsusus ,Acroplous_vorax ),(Dvinosaurus_primus ,(Thabanchuia_oomie ,Tupilakosaurus_wetlugensis )))))));
tree tnt_886 = [&U] 
(Proterogryinus_scheelei ,((Dendrerpeton_helogenes ,(Balanerpeton_woodi ,(((Edops_craigi ,Nigerpeton_ricqlesi ),(Chenoprosopus_milleri ,(Adamanterpeton_ohioensis ,Cochleosaurus_bohemicus ))),(((Acanthostomatops_vorax ,Zatrachys_serratus ),(((Micromelerpeton_credneri ,(Limnogyrinus_elegans ,Branchierpeton_amblystomum )),(Micropholis_stowi ,((Branchiosaurus_salamandroides ,Apateon_pedestris ),(Platyrhinops_lyelli ,(Amphibamus_grandiceps ,(Doleserpeton_annectens ,Gerobatrachus_hottoni )))))),((Cacops_aspidephorus ,(Dissorophus_multicinctus ,Broiliellus_texensis )),(Ecolsonia_cutlerensis ,(Acheloma_cumminsi ,Phonerpeton_pricei ))))),((Onchiodon_labyrinthicus ,Eryops_megacephalus ),(Sclerocephalus_haeuseri ,(Glanochthon_latirostris ,(Archegosaurus_decheni ,(Australerpeton_cosgriffi ,(Uranocentrodon_senekalensis ,(Rhineceps_nyasaensis ,(Lydekkerina_huxleyi ,(Wetlugasaurus_angustifrons ,((((Trematolestes_hagdorni ,(Trematosaurus_brauni ,(Peltostega_erici ,Lyrocephaliscus_euri ))),((Siderops_kehli ,((Laidleria_gracilis ,Batrachosuchus_browni ),(Plagiosuchus_pustuliferus ,Gerrothorax_pulcherrimus ))),(Callistomordax_kugleri ,Metoposaurus_krasiejowensis ))),(Benthosuchus_sushkini ,(Eocyclotosaurus_appetolatus ,((Eryosuchus_garjainovi ,Mastodonsaurus_giganteus ),(Paracyclotosaurus_davidi ,Cyclotosaurus_intermedius ))))),(Edingerella_madagascariensis ,(Watsonisuchus_gunganj ,Parotosuchus_nasutus )))))))))))))))),(Neldasaurus_wrightae ,(Trimerorhachis_insignis ,((Isodectes_obtsusus ,Acroplous_vorax ),(Dvinosaurus_primus ,(Thabanchuia_oomie ,Tupilakosaurus_wetlugensis )))))));
tree tnt_887 = [&U] 
(Proterogryinus_scheelei ,((Dendrerpeton_helogenes ,(Balanerpeton_woodi ,(((Edops_craigi ,Nigerpeton_ricqlesi ),(Chenoprosopus_milleri ,(Adamanterpeton_ohioensis ,Cochleosaurus_bohemicus ))),(((Acanthostomatops_vorax ,Zatrachys_serratus ),(((Micromelerpeton_credneri ,(Limnogyrinus_elegans ,Branchierpeton_amblystomum )),(Micropholis_stowi ,((Branchiosaurus_salamandroides ,Apateon_pedestris ),(Platyrhinops_lyelli ,(Amphibamus_grandiceps ,(Doleserpeton_annectens ,Gerobatrachus_hottoni )))))),((Cacops_aspidephorus ,(Dissorophus_multicinctus ,Broiliellus_texensis )),(Ecolsonia_cutlerensis ,(Acheloma_cumminsi ,Phonerpeton_pricei ))))),((Onchiodon_labyrinthicus ,Eryops_megacephalus ),(Sclerocephalus_haeuseri ,(Glanochthon_latirostris ,(Archegosaurus_decheni ,(Australerpeton_cosgriffi ,(Uranocentrodon_senekalensis ,(Rhineceps_nyasaensis ,(Lydekkerina_huxleyi ,(Wetlugasaurus_angustifrons ,(Watsonisuchus_gunganj ,(Parotosuchus_nasutus ,(Edingerella_madagascariensis ,(Benthosuchus_sushkini ,((((Peltostega_erici ,Lyrocephaliscus_euri ),(Trematosaurus_brauni ,Trematolestes_hagdorni )),((Siderops_kehli ,(Laidleria_gracilis ,(Batrachosuchus_browni ,(Plagiosuchus_pustuliferus ,Gerrothorax_pulcherrimus )))),(Callistomordax_kugleri ,Metoposaurus_krasiejowensis ))),(Eocyclotosaurus_appetolatus ,((Eryosuchus_garjainovi ,Mastodonsaurus_giganteus ),(Paracyclotosaurus_davidi ,Cyclotosaurus_intermedius ))))))))))))))))))))),(Neldasaurus_wrightae ,(Trimerorhachis_insignis ,((Isodectes_obtsusus ,Acroplous_vorax ),(Dvinosaurus_primus ,(Thabanchuia_oomie ,Tupilakosaurus_wetlugensis )))))));
tree tnt_888 = [&U] 
(Proterogryinus_scheelei ,((Dendrerpeton_helogenes ,(Balanerpeton_woodi ,(((Edops_craigi ,Nigerpeton_ricqlesi ),(Chenoprosopus_milleri ,(Adamanterpeton_ohioensis ,Cochleosaurus_bohemicus ))),(((Acanthostomatops_vorax ,Zatrachys_serratus ),(((Micromelerpeton_credneri ,(Branchierpeton_amblystomum ,(Limnogyrinus_elegans ,(Branchiosaurus_salamandroides ,Apateon_pedestris )))),(Micropholis_stowi ,(Platyrhinops_lyelli ,(Amphibamus_grandiceps ,(Doleserpeton_annectens ,Gerobatrachus_hottoni ))))),((Cacops_aspidephorus ,(Dissorophus_multicinctus ,Broiliellus_texensis )),(Ecolsonia_cutlerensis ,(Acheloma_cumminsi ,Phonerpeton_pricei ))))),((Onchiodon_labyrinthicus ,Eryops_megacephalus ),(Sclerocephalus_haeuseri ,(Glanochthon_latirostris ,(Archegosaurus_decheni ,(Australerpeton_cosgriffi ,(Uranocentrodon_senekalensis ,(Rhineceps_nyasaensis ,(Lydekkerina_huxleyi ,(Wetlugasaurus_angustifrons ,(Watsonisuchus_gunganj ,(Parotosuchus_nasutus ,(Edingerella_madagascariensis ,((((Peltostega_erici ,Lyrocephaliscus_euri ),(Trematosaurus_brauni ,Trematolestes_hagdorni )),((Siderops_kehli ,(Laidleria_gracilis ,(Batrachosuchus_browni ,(Plagiosuchus_pustuliferus ,Gerrothorax_pulcherrimus )))),(Callistomordax_kugleri ,Metoposaurus_krasiejowensis ))),(Benthosuchus_sushkini ,(Eocyclotosaurus_appetolatus ,((Eryosuchus_garjainovi ,Mastodonsaurus_giganteus ),(Paracyclotosaurus_davidi ,Cyclotosaurus_intermedius ))))))))))))))))))))),(Neldasaurus_wrightae ,(Trimerorhachis_insignis ,((Isodectes_obtsusus ,Acroplous_vorax ),(Dvinosaurus_primus ,(Thabanchuia_oomie ,Tupilakosaurus_wetlugensis )))))));
tree tnt_889 = [&U] 
(Proterogryinus_scheelei ,((Dendrerpeton_helogenes ,(Balanerpeton_woodi ,(((Edops_craigi ,Nigerpeton_ricqlesi ),(Chenoprosopus_milleri ,(Adamanterpeton_ohioensis ,Cochleosaurus_bohemicus ))),(((Acanthostomatops_vorax ,Zatrachys_serratus ),(((Micromelerpeton_credneri ,(Limnogyrinus_elegans ,Branchierpeton_amblystomum )),(Micropholis_stowi ,((Branchiosaurus_salamandroides ,Apateon_pedestris ),(Platyrhinops_lyelli ,(Amphibamus_grandiceps ,(Doleserpeton_annectens ,Gerobatrachus_hottoni )))))),((Cacops_aspidephorus ,(Dissorophus_multicinctus ,Broiliellus_texensis )),(Ecolsonia_cutlerensis ,(Acheloma_cumminsi ,Phonerpeton_pricei ))))),((Onchiodon_labyrinthicus ,Eryops_megacephalus ),(Sclerocephalus_haeuseri ,(Glanochthon_latirostris ,(Archegosaurus_decheni ,(Australerpeton_cosgriffi ,(Uranocentrodon_senekalensis ,(Rhineceps_nyasaensis ,(Lydekkerina_huxleyi ,(Wetlugasaurus_angustifrons ,(Parotosuchus_nasutus ,(Watsonisuchus_gunganj ,(Edingerella_madagascariensis ,(Benthosuchus_sushkini ,((((Peltostega_erici ,Lyrocephaliscus_euri ),(Trematosaurus_brauni ,Trematolestes_hagdorni )),((Siderops_kehli ,(Laidleria_gracilis ,(Batrachosuchus_browni ,(Plagiosuchus_pustuliferus ,Gerrothorax_pulcherrimus )))),(Callistomordax_kugleri ,Metoposaurus_krasiejowensis ))),(Eocyclotosaurus_appetolatus ,((Eryosuchus_garjainovi ,Mastodonsaurus_giganteus ),(Paracyclotosaurus_davidi ,Cyclotosaurus_intermedius ))))))))))))))))))))),(Trimerorhachis_insignis ,(Neldasaurus_wrightae ,((Isodectes_obtsusus ,Acroplous_vorax ),(Dvinosaurus_primus ,(Thabanchuia_oomie ,Tupilakosaurus_wetlugensis )))))));
tree tnt_890 = [&U] 
(Proterogryinus_scheelei ,((Dendrerpeton_helogenes ,(Balanerpeton_woodi ,(((Edops_craigi ,Nigerpeton_ricqlesi ),(Chenoprosopus_milleri ,(Adamanterpeton_ohioensis ,Cochleosaurus_bohemicus ))),(((Acanthostomatops_vorax ,Zatrachys_serratus ),(((Micromelerpeton_credneri ,(Branchierpeton_amblystomum ,(Limnogyrinus_elegans ,(Branchiosaurus_salamandroides ,Apateon_pedestris )))),(Micropholis_stowi ,(Platyrhinops_lyelli ,(Amphibamus_grandiceps ,(Doleserpeton_annectens ,Gerobatrachus_hottoni ))))),((Cacops_aspidephorus ,(Dissorophus_multicinctus ,Broiliellus_texensis )),(Ecolsonia_cutlerensis ,(Acheloma_cumminsi ,Phonerpeton_pricei ))))),((Onchiodon_labyrinthicus ,Eryops_megacephalus ),(Sclerocephalus_haeuseri ,(Glanochthon_latirostris ,(Archegosaurus_decheni ,(Australerpeton_cosgriffi ,(Uranocentrodon_senekalensis ,(Rhineceps_nyasaensis ,(Lydekkerina_huxleyi ,(Edingerella_madagascariensis ,(Wetlugasaurus_angustifrons ,(((Metoposaurus_krasiejowensis ,(Callistomordax_kugleri ,(Trematolestes_hagdorni ,(Trematosaurus_brauni ,(Peltostega_erici ,Lyrocephaliscus_euri ))))),(Siderops_kehli ,(Batrachosuchus_browni ,(Laidleria_gracilis ,(Plagiosuchus_pustuliferus ,Gerrothorax_pulcherrimus ))))),((Watsonisuchus_gunganj ,Parotosuchus_nasutus ),(Benthosuchus_sushkini ,(Eocyclotosaurus_appetolatus ,((Eryosuchus_garjainovi ,Mastodonsaurus_giganteus ),(Paracyclotosaurus_davidi ,Cyclotosaurus_intermedius )))))))))))))))))))),(Neldasaurus_wrightae ,(Trimerorhachis_insignis ,((Isodectes_obtsusus ,Acroplous_vorax ),(Dvinosaurus_primus ,(Thabanchuia_oomie ,Tupilakosaurus_wetlugensis )))))));
tree tnt_891 = [&U] 
(Proterogryinus_scheelei ,((Dendrerpeton_helogenes ,(Balanerpeton_woodi ,(((Edops_craigi ,Nigerpeton_ricqlesi ),(Chenoprosopus_milleri ,(Adamanterpeton_ohioensis ,Cochleosaurus_bohemicus ))),(((Acanthostomatops_vorax ,Zatrachys_serratus ),(((Micromelerpeton_credneri ,(Branchierpeton_amblystomum ,(Limnogyrinus_elegans ,(Branchiosaurus_salamandroides ,Apateon_pedestris )))),(Micropholis_stowi ,(Platyrhinops_lyelli ,(Amphibamus_grandiceps ,(Doleserpeton_annectens ,Gerobatrachus_hottoni ))))),((Cacops_aspidephorus ,(Dissorophus_multicinctus ,Broiliellus_texensis )),(Ecolsonia_cutlerensis ,(Acheloma_cumminsi ,Phonerpeton_pricei ))))),((Onchiodon_labyrinthicus ,Eryops_megacephalus ),(Sclerocephalus_haeuseri ,(Glanochthon_latirostris ,(Archegosaurus_decheni ,(Australerpeton_cosgriffi ,(Uranocentrodon_senekalensis ,(Rhineceps_nyasaensis ,(Lydekkerina_huxleyi ,(Wetlugasaurus_angustifrons ,(Watsonisuchus_gunganj ,(Parotosuchus_nasutus ,(Edingerella_madagascariensis ,(Benthosuchus_sushkini ,((((Peltostega_erici ,Lyrocephaliscus_euri ),(Trematosaurus_brauni ,Trematolestes_hagdorni )),((Siderops_kehli ,(Batrachosuchus_browni ,(Laidleria_gracilis ,(Plagiosuchus_pustuliferus ,Gerrothorax_pulcherrimus )))),(Callistomordax_kugleri ,Metoposaurus_krasiejowensis ))),(Eocyclotosaurus_appetolatus ,((Eryosuchus_garjainovi ,Mastodonsaurus_giganteus ),(Paracyclotosaurus_davidi ,Cyclotosaurus_intermedius ))))))))))))))))))))),(Neldasaurus_wrightae ,(Trimerorhachis_insignis ,((Isodectes_obtsusus ,Acroplous_vorax ),(Dvinosaurus_primus ,(Thabanchuia_oomie ,Tupilakosaurus_wetlugensis )))))));
tree tnt_892 = [&U] 
(Proterogryinus_scheelei ,((Dendrerpeton_helogenes ,(Balanerpeton_woodi ,(((Edops_craigi ,Nigerpeton_ricqlesi ),(Chenoprosopus_milleri ,(Adamanterpeton_ohioensis ,Cochleosaurus_bohemicus ))),(((Acanthostomatops_vorax ,Zatrachys_serratus ),(((Micromelerpeton_credneri ,(Branchierpeton_amblystomum ,(Limnogyrinus_elegans ,(Branchiosaurus_salamandroides ,Apateon_pedestris )))),(Micropholis_stowi ,(Platyrhinops_lyelli ,(Amphibamus_grandiceps ,(Doleserpeton_annectens ,Gerobatrachus_hottoni ))))),((Cacops_aspidephorus ,(Dissorophus_multicinctus ,Broiliellus_texensis )),(Ecolsonia_cutlerensis ,(Acheloma_cumminsi ,Phonerpeton_pricei ))))),((Onchiodon_labyrinthicus ,Eryops_megacephalus ),(Sclerocephalus_haeuseri ,(Glanochthon_latirostris ,(Archegosaurus_decheni ,(Australerpeton_cosgriffi ,(Uranocentrodon_senekalensis ,(Rhineceps_nyasaensis ,(Lydekkerina_huxleyi ,(Wetlugasaurus_angustifrons ,(Watsonisuchus_gunganj ,(Parotosuchus_nasutus ,(Edingerella_madagascariensis ,(((Trematosaurus_brauni ,(Trematolestes_hagdorni ,(Peltostega_erici ,Lyrocephaliscus_euri ))),((Siderops_kehli ,(Batrachosuchus_browni ,(Laidleria_gracilis ,(Plagiosuchus_pustuliferus ,Gerrothorax_pulcherrimus )))),(Callistomordax_kugleri ,Metoposaurus_krasiejowensis ))),(Benthosuchus_sushkini ,(Eocyclotosaurus_appetolatus ,((Eryosuchus_garjainovi ,Mastodonsaurus_giganteus ),(Paracyclotosaurus_davidi ,Cyclotosaurus_intermedius ))))))))))))))))))))),(Neldasaurus_wrightae ,(Trimerorhachis_insignis ,((Isodectes_obtsusus ,Acroplous_vorax ),(Dvinosaurus_primus ,(Thabanchuia_oomie ,Tupilakosaurus_wetlugensis )))))));
tree tnt_893 = [&U] 
(Proterogryinus_scheelei ,((Dendrerpeton_helogenes ,(Balanerpeton_woodi ,(((Edops_craigi ,Nigerpeton_ricqlesi ),(Chenoprosopus_milleri ,(Adamanterpeton_ohioensis ,Cochleosaurus_bohemicus ))),(((Acanthostomatops_vorax ,Zatrachys_serratus ),(((Micromelerpeton_credneri ,(Limnogyrinus_elegans ,Branchierpeton_amblystomum )),(Micropholis_stowi ,((Branchiosaurus_salamandroides ,Apateon_pedestris ),(Platyrhinops_lyelli ,(Amphibamus_grandiceps ,(Doleserpeton_annectens ,Gerobatrachus_hottoni )))))),((Cacops_aspidephorus ,(Dissorophus_multicinctus ,Broiliellus_texensis )),(Ecolsonia_cutlerensis ,(Acheloma_cumminsi ,Phonerpeton_pricei ))))),((Onchiodon_labyrinthicus ,Eryops_megacephalus ),(Sclerocephalus_haeuseri ,(Glanochthon_latirostris ,(Archegosaurus_decheni ,(Australerpeton_cosgriffi ,(Uranocentrodon_senekalensis ,(Rhineceps_nyasaensis ,(Lydekkerina_huxleyi ,(Wetlugasaurus_angustifrons ,(Parotosuchus_nasutus ,(Watsonisuchus_gunganj ,(Edingerella_madagascariensis ,(Benthosuchus_sushkini ,((((Peltostega_erici ,Lyrocephaliscus_euri ),(Trematosaurus_brauni ,Trematolestes_hagdorni )),((Siderops_kehli ,((Laidleria_gracilis ,Batrachosuchus_browni ),(Plagiosuchus_pustuliferus ,Gerrothorax_pulcherrimus ))),(Callistomordax_kugleri ,Metoposaurus_krasiejowensis ))),(Eocyclotosaurus_appetolatus ,((Eryosuchus_garjainovi ,Mastodonsaurus_giganteus ),(Paracyclotosaurus_davidi ,Cyclotosaurus_intermedius ))))))))))))))))))))),(Trimerorhachis_insignis ,(Neldasaurus_wrightae ,((Isodectes_obtsusus ,Acroplous_vorax ),(Dvinosaurus_primus ,(Thabanchuia_oomie ,Tupilakosaurus_wetlugensis )))))));
tree tnt_894 = [&U] 
(Proterogryinus_scheelei ,((Dendrerpeton_helogenes ,(Balanerpeton_woodi ,(((Edops_craigi ,Nigerpeton_ricqlesi ),(Chenoprosopus_milleri ,(Adamanterpeton_ohioensis ,Cochleosaurus_bohemicus ))),(((Acanthostomatops_vorax ,Zatrachys_serratus ),(((Micromelerpeton_credneri ,(Limnogyrinus_elegans ,(Branchierpeton_amblystomum ,(Branchiosaurus_salamandroides ,Apateon_pedestris )))),(Micropholis_stowi ,(Platyrhinops_lyelli ,(Amphibamus_grandiceps ,(Doleserpeton_annectens ,Gerobatrachus_hottoni ))))),((Cacops_aspidephorus ,(Dissorophus_multicinctus ,Broiliellus_texensis )),(Ecolsonia_cutlerensis ,(Acheloma_cumminsi ,Phonerpeton_pricei ))))),((Onchiodon_labyrinthicus ,Eryops_megacephalus ),(Sclerocephalus_haeuseri ,(Glanochthon_latirostris ,(Archegosaurus_decheni ,(Australerpeton_cosgriffi ,(Uranocentrodon_senekalensis ,(Rhineceps_nyasaensis ,(Lydekkerina_huxleyi ,(Wetlugasaurus_angustifrons ,(Edingerella_madagascariensis ,((((Trematolestes_hagdorni ,(Trematosaurus_brauni ,(Peltostega_erici ,Lyrocephaliscus_euri ))),((Siderops_kehli ,((Laidleria_gracilis ,Batrachosuchus_browni ),(Plagiosuchus_pustuliferus ,Gerrothorax_pulcherrimus ))),(Callistomordax_kugleri ,Metoposaurus_krasiejowensis ))),(Benthosuchus_sushkini ,(Eocyclotosaurus_appetolatus ,((Eryosuchus_garjainovi ,Mastodonsaurus_giganteus ),(Paracyclotosaurus_davidi ,Cyclotosaurus_intermedius ))))),(Watsonisuchus_gunganj ,Parotosuchus_nasutus )))))))))))))))),(Neldasaurus_wrightae ,(Trimerorhachis_insignis ,((Isodectes_obtsusus ,Acroplous_vorax ),(Dvinosaurus_primus ,(Thabanchuia_oomie ,Tupilakosaurus_wetlugensis )))))));
tree tnt_895 = [&U] 
(Proterogryinus_scheelei ,((Dendrerpeton_helogenes ,(Balanerpeton_woodi ,(((Edops_craigi ,Nigerpeton_ricqlesi ),(Chenoprosopus_milleri ,(Adamanterpeton_ohioensis ,Cochleosaurus_bohemicus ))),(((Acanthostomatops_vorax ,Zatrachys_serratus ),(((Micromelerpeton_credneri ,(Branchierpeton_amblystomum ,(Limnogyrinus_elegans ,(Branchiosaurus_salamandroides ,Apateon_pedestris )))),(Micropholis_stowi ,(Platyrhinops_lyelli ,(Amphibamus_grandiceps ,(Doleserpeton_annectens ,Gerobatrachus_hottoni ))))),((Cacops_aspidephorus ,(Dissorophus_multicinctus ,Broiliellus_texensis )),(Ecolsonia_cutlerensis ,(Acheloma_cumminsi ,Phonerpeton_pricei ))))),((Onchiodon_labyrinthicus ,Eryops_megacephalus ),(Sclerocephalus_haeuseri ,(Glanochthon_latirostris ,(Archegosaurus_decheni ,(Australerpeton_cosgriffi ,(Uranocentrodon_senekalensis ,(Rhineceps_nyasaensis ,(Lydekkerina_huxleyi ,(Wetlugasaurus_angustifrons ,(Parotosuchus_nasutus ,(Watsonisuchus_gunganj ,(Edingerella_madagascariensis ,(Benthosuchus_sushkini ,((((Peltostega_erici ,Lyrocephaliscus_euri ),(Trematosaurus_brauni ,Trematolestes_hagdorni )),((Siderops_kehli ,(Laidleria_gracilis ,(Batrachosuchus_browni ,(Plagiosuchus_pustuliferus ,Gerrothorax_pulcherrimus )))),(Callistomordax_kugleri ,Metoposaurus_krasiejowensis ))),(Eocyclotosaurus_appetolatus ,((Eryosuchus_garjainovi ,Mastodonsaurus_giganteus ),(Paracyclotosaurus_davidi ,Cyclotosaurus_intermedius ))))))))))))))))))))),(Neldasaurus_wrightae ,(Trimerorhachis_insignis ,((Isodectes_obtsusus ,Acroplous_vorax ),(Dvinosaurus_primus ,(Thabanchuia_oomie ,Tupilakosaurus_wetlugensis )))))));
tree tnt_896 = [&U] 
(Proterogryinus_scheelei ,((Dendrerpeton_helogenes ,(Balanerpeton_woodi ,(((Edops_craigi ,Nigerpeton_ricqlesi ),(Chenoprosopus_milleri ,(Adamanterpeton_ohioensis ,Cochleosaurus_bohemicus ))),(((Acanthostomatops_vorax ,Zatrachys_serratus ),(((Micromelerpeton_credneri ,(Limnogyrinus_elegans ,Branchierpeton_amblystomum )),(Micropholis_stowi ,((Branchiosaurus_salamandroides ,Apateon_pedestris ),(Platyrhinops_lyelli ,(Amphibamus_grandiceps ,(Doleserpeton_annectens ,Gerobatrachus_hottoni )))))),((Cacops_aspidephorus ,(Dissorophus_multicinctus ,Broiliellus_texensis )),(Ecolsonia_cutlerensis ,(Acheloma_cumminsi ,Phonerpeton_pricei ))))),((Onchiodon_labyrinthicus ,Eryops_megacephalus ),(Sclerocephalus_haeuseri ,(Glanochthon_latirostris ,(Archegosaurus_decheni ,(Australerpeton_cosgriffi ,(Uranocentrodon_senekalensis ,(Rhineceps_nyasaensis ,(Lydekkerina_huxleyi ,(Wetlugasaurus_angustifrons ,(Parotosuchus_nasutus ,(Watsonisuchus_gunganj ,(Edingerella_madagascariensis ,(Benthosuchus_sushkini ,((((Peltostega_erici ,Lyrocephaliscus_euri ),(Trematosaurus_brauni ,Trematolestes_hagdorni )),((Siderops_kehli ,((Laidleria_gracilis ,Batrachosuchus_browni ),(Plagiosuchus_pustuliferus ,Gerrothorax_pulcherrimus ))),(Callistomordax_kugleri ,Metoposaurus_krasiejowensis ))),(Eocyclotosaurus_appetolatus ,((Eryosuchus_garjainovi ,Mastodonsaurus_giganteus ),(Paracyclotosaurus_davidi ,Cyclotosaurus_intermedius ))))))))))))))))))))),(Neldasaurus_wrightae ,(Trimerorhachis_insignis ,((Isodectes_obtsusus ,Acroplous_vorax ),(Dvinosaurus_primus ,(Thabanchuia_oomie ,Tupilakosaurus_wetlugensis )))))));
tree tnt_897 = [&U] 
(Proterogryinus_scheelei ,((Dendrerpeton_helogenes ,(Balanerpeton_woodi ,(((Edops_craigi ,Nigerpeton_ricqlesi ),(Chenoprosopus_milleri ,(Adamanterpeton_ohioensis ,Cochleosaurus_bohemicus ))),(((Acanthostomatops_vorax ,Zatrachys_serratus ),(((Micromelerpeton_credneri ,(Limnogyrinus_elegans ,(Branchierpeton_amblystomum ,(Branchiosaurus_salamandroides ,Apateon_pedestris )))),(Micropholis_stowi ,(Platyrhinops_lyelli ,(Amphibamus_grandiceps ,(Doleserpeton_annectens ,Gerobatrachus_hottoni ))))),((Cacops_aspidephorus ,(Dissorophus_multicinctus ,Broiliellus_texensis )),(Ecolsonia_cutlerensis ,(Acheloma_cumminsi ,Phonerpeton_pricei ))))),((Onchiodon_labyrinthicus ,Eryops_megacephalus ),(Sclerocephalus_haeuseri ,(Glanochthon_latirostris ,(Archegosaurus_decheni ,(Australerpeton_cosgriffi ,(Uranocentrodon_senekalensis ,(Rhineceps_nyasaensis ,(Lydekkerina_huxleyi ,(Wetlugasaurus_angustifrons ,(Parotosuchus_nasutus ,(Watsonisuchus_gunganj ,(Edingerella_madagascariensis ,(Benthosuchus_sushkini ,((((Peltostega_erici ,Lyrocephaliscus_euri ),(Trematosaurus_brauni ,Trematolestes_hagdorni )),((Siderops_kehli ,(Batrachosuchus_browni ,(Laidleria_gracilis ,(Plagiosuchus_pustuliferus ,Gerrothorax_pulcherrimus )))),(Callistomordax_kugleri ,Metoposaurus_krasiejowensis ))),(Eocyclotosaurus_appetolatus ,((Eryosuchus_garjainovi ,Mastodonsaurus_giganteus ),(Paracyclotosaurus_davidi ,Cyclotosaurus_intermedius ))))))))))))))))))))),(Trimerorhachis_insignis ,(Neldasaurus_wrightae ,((Isodectes_obtsusus ,Acroplous_vorax ),(Dvinosaurus_primus ,(Thabanchuia_oomie ,Tupilakosaurus_wetlugensis )))))));
tree tnt_898 = [&U] 
(Proterogryinus_scheelei ,((Dendrerpeton_helogenes ,(Balanerpeton_woodi ,(((Edops_craigi ,Nigerpeton_ricqlesi ),(Chenoprosopus_milleri ,(Adamanterpeton_ohioensis ,Cochleosaurus_bohemicus ))),(((Acanthostomatops_vorax ,Zatrachys_serratus ),(((Micromelerpeton_credneri ,(Limnogyrinus_elegans ,(Branchierpeton_amblystomum ,(Branchiosaurus_salamandroides ,Apateon_pedestris )))),(Micropholis_stowi ,(Platyrhinops_lyelli ,(Amphibamus_grandiceps ,(Doleserpeton_annectens ,Gerobatrachus_hottoni ))))),((Cacops_aspidephorus ,(Dissorophus_multicinctus ,Broiliellus_texensis )),(Ecolsonia_cutlerensis ,(Acheloma_cumminsi ,Phonerpeton_pricei ))))),((Onchiodon_labyrinthicus ,Eryops_megacephalus ),(Sclerocephalus_haeuseri ,(Glanochthon_latirostris ,(Archegosaurus_decheni ,(Australerpeton_cosgriffi ,(Uranocentrodon_senekalensis ,(Rhineceps_nyasaensis ,(Lydekkerina_huxleyi ,(Wetlugasaurus_angustifrons ,(Parotosuchus_nasutus ,(Watsonisuchus_gunganj ,(Edingerella_madagascariensis ,(Benthosuchus_sushkini ,((((Peltostega_erici ,Lyrocephaliscus_euri ),(Trematosaurus_brauni ,Trematolestes_hagdorni )),((Siderops_kehli ,(Laidleria_gracilis ,(Batrachosuchus_browni ,(Plagiosuchus_pustuliferus ,Gerrothorax_pulcherrimus )))),(Callistomordax_kugleri ,Metoposaurus_krasiejowensis ))),(Eocyclotosaurus_appetolatus ,((Eryosuchus_garjainovi ,Mastodonsaurus_giganteus ),(Paracyclotosaurus_davidi ,Cyclotosaurus_intermedius ))))))))))))))))))))),((Trimerorhachis_insignis ,Neldasaurus_wrightae ),((Isodectes_obtsusus ,Acroplous_vorax ),(Dvinosaurus_primus ,(Thabanchuia_oomie ,Tupilakosaurus_wetlugensis ))))));
tree tnt_899 = [&U] 
(Proterogryinus_scheelei ,((Dendrerpeton_helogenes ,(Balanerpeton_woodi ,(((Edops_craigi ,Nigerpeton_ricqlesi ),(Chenoprosopus_milleri ,(Adamanterpeton_ohioensis ,Cochleosaurus_bohemicus ))),(((Acanthostomatops_vorax ,Zatrachys_serratus ),(((Micromelerpeton_credneri ,(Branchierpeton_amblystomum ,(Limnogyrinus_elegans ,(Branchiosaurus_salamandroides ,Apateon_pedestris )))),(Micropholis_stowi ,(Platyrhinops_lyelli ,(Amphibamus_grandiceps ,(Doleserpeton_annectens ,Gerobatrachus_hottoni ))))),((Cacops_aspidephorus ,(Dissorophus_multicinctus ,Broiliellus_texensis )),(Ecolsonia_cutlerensis ,(Acheloma_cumminsi ,Phonerpeton_pricei ))))),((Onchiodon_labyrinthicus ,Eryops_megacephalus ),(Sclerocephalus_haeuseri ,(Glanochthon_latirostris ,(Archegosaurus_decheni ,(Australerpeton_cosgriffi ,(Uranocentrodon_senekalensis ,(Rhineceps_nyasaensis ,(Lydekkerina_huxleyi ,(Wetlugasaurus_angustifrons ,(Parotosuchus_nasutus ,(Watsonisuchus_gunganj ,(Edingerella_madagascariensis ,(Benthosuchus_sushkini ,(((Trematosaurus_brauni ,(Trematolestes_hagdorni ,(Peltostega_erici ,Lyrocephaliscus_euri ))),((Siderops_kehli ,(Batrachosuchus_browni ,(Laidleria_gracilis ,(Plagiosuchus_pustuliferus ,Gerrothorax_pulcherrimus )))),(Callistomordax_kugleri ,Metoposaurus_krasiejowensis ))),(Eocyclotosaurus_appetolatus ,((Eryosuchus_garjainovi ,Mastodonsaurus_giganteus ),(Paracyclotosaurus_davidi ,Cyclotosaurus_intermedius ))))))))))))))))))))),(Neldasaurus_wrightae ,(Trimerorhachis_insignis ,((Isodectes_obtsusus ,Acroplous_vorax ),(Dvinosaurus_primus ,(Thabanchuia_oomie ,Tupilakosaurus_wetlugensis )))))));
tree tnt_900 = [&U] 
(Proterogryinus_scheelei ,((Dendrerpeton_helogenes ,(Balanerpeton_woodi ,(((Edops_craigi ,Nigerpeton_ricqlesi ),(Chenoprosopus_milleri ,(Adamanterpeton_ohioensis ,Cochleosaurus_bohemicus ))),(((Acanthostomatops_vorax ,Zatrachys_serratus ),(((Micromelerpeton_credneri ,(Limnogyrinus_elegans ,(Branchierpeton_amblystomum ,(Branchiosaurus_salamandroides ,Apateon_pedestris )))),(Micropholis_stowi ,(Platyrhinops_lyelli ,(Amphibamus_grandiceps ,(Doleserpeton_annectens ,Gerobatrachus_hottoni ))))),((Cacops_aspidephorus ,(Dissorophus_multicinctus ,Broiliellus_texensis )),(Ecolsonia_cutlerensis ,(Acheloma_cumminsi ,Phonerpeton_pricei ))))),((Onchiodon_labyrinthicus ,Eryops_megacephalus ),(Sclerocephalus_haeuseri ,(Glanochthon_latirostris ,(Archegosaurus_decheni ,(Australerpeton_cosgriffi ,(Uranocentrodon_senekalensis ,(Rhineceps_nyasaensis ,(Lydekkerina_huxleyi ,(Wetlugasaurus_angustifrons ,(Parotosuchus_nasutus ,(Watsonisuchus_gunganj ,(Edingerella_madagascariensis ,(Benthosuchus_sushkini ,((((Peltostega_erici ,Lyrocephaliscus_euri ),(Trematosaurus_brauni ,Trematolestes_hagdorni )),((Siderops_kehli ,(Batrachosuchus_browni ,(Laidleria_gracilis ,(Plagiosuchus_pustuliferus ,Gerrothorax_pulcherrimus )))),(Callistomordax_kugleri ,Metoposaurus_krasiejowensis ))),(Eocyclotosaurus_appetolatus ,((Eryosuchus_garjainovi ,Mastodonsaurus_giganteus ),(Paracyclotosaurus_davidi ,Cyclotosaurus_intermedius ))))))))))))))))))))),(Neldasaurus_wrightae ,(Trimerorhachis_insignis ,((Isodectes_obtsusus ,Acroplous_vorax ),(Dvinosaurus_primus ,(Thabanchuia_oomie ,Tupilakosaurus_wetlugensis )))))));

end ; 
```
