## Supplementary material for "The disadvantage of derivation: conserved systematic flaws in primary data have repeatedly biased the phylogenetic inference of Temnospondyli (Tetrapoda, Amphibia)": Phylogenetic datasets: Schoch2013_modified_72 taxa_selectordering_255x976.tre

```
#NEXUS

begin trees ; 
tree tnt_1 = [&U] 
(Proterogryinus_scheelei ,(Greererpeton_burkemorani ,(((Capetus_palustris ,(((Edops_craigi ,Nigerpeton_ricqlesi ),(Chenoprosopus_milleri ,(Adamanterpeton_ohioensis ,Cochleosaurus_bohemicus ))),(Peltobatrachus_pustulatus ,((Iberospondylus_schultzei ,((Onchiodon_labyrinthicus ,Eryops_megacephalus ),(Sclerocephalus_haeuseri ,(Glanochthon_latirostris ,(Archegosaurus_decheni ,(Platyoposaurus_stuckenbergi ,(Australerpeton_cosgriffi ,((Broomistega_putterilli ,(Lydekkerina_huxleyi ,(Chomatobatrachus_halei ,((Lapillopsis_nana ,(Sangaia_lavina ,(Laidleria_gracilis ,(Batrachosuchus_browni ,(Siderops_kehli ,(Plagiosuchus_pustuliferus ,Gerrothorax_pulcherrimus )))))),(Wetlugasaurus_angustifrons ,(((Trematosaurus_brauni ,((Peltostega_erici ,Lyrocephaliscus_euri ),(Trematolestes_hagdorni ,(Callistomordax_kugleri ,Metoposaurus_krasiejowensis )))),(Benthosuchus_sushkini ,(Eocyclotosaurus_appetolatus ,((Eryosuchus_garjainovi ,Mastodonsaurus_giganteus ),(Paracyclotosaurus_davidi ,Cyclotosaurus_intermedius ))))),(Edingerella_madagascariensis ,(Watsonisuchus_gunganj ,Parotosuchus_nasutus )))))))),(Rhineceps_nyasaensis ,Uranocentrodon_senekalensis ))))))))),((Acanthostomatops_vorax ,Zatrachys_serratus ),(((Micromelerpeton_credneri ,(Limnogyrinus_elegans ,Branchierpeton_amblystomum )),(Micropholis_stowi ,((Branchiosaurus_salamandroides ,Apateon_pedestris ),(Platyrhinops_lyelli ,(Amphibamus_grandiceps ,(Doleserpeton_annectens ,Gerobatrachus_hottoni )))))),((Cacops_aspidephorus ,(Dissorophus_multicinctus ,Broiliellus_texensis )),(Ecolsonia_cutlerensis ,(Acheloma_cumminsi ,Phonerpeton_pricei ))))))))),(Dendrerpeton_helogenes ,Balanerpeton_woodi )),(Trimerorhachis_insignis ,(Neldasaurus_wrightae ,((Isodectes_obtsusus ,Acroplous_vorax ),(Dvinosaurus_primus ,(Thabanchuia_oomie ,Tupilakosaurus_wetlugensis ))))))));
tree tnt_2 = [&U] 
(Proterogryinus_scheelei ,(Greererpeton_burkemorani ,(((Capetus_palustris ,(((Edops_craigi ,Nigerpeton_ricqlesi ),(Chenoprosopus_milleri ,(Adamanterpeton_ohioensis ,Cochleosaurus_bohemicus ))),(Peltobatrachus_pustulatus ,((Iberospondylus_schultzei ,((Onchiodon_labyrinthicus ,Eryops_megacephalus ),(Sclerocephalus_haeuseri ,(Glanochthon_latirostris ,(Archegosaurus_decheni ,(Platyoposaurus_stuckenbergi ,(Australerpeton_cosgriffi ,((Broomistega_putterilli ,(Lydekkerina_huxleyi ,(Chomatobatrachus_halei ,((Lapillopsis_nana ,(Sangaia_lavina ,(Laidleria_gracilis ,(Batrachosuchus_browni ,(Siderops_kehli ,(Plagiosuchus_pustuliferus ,Gerrothorax_pulcherrimus )))))),(Wetlugasaurus_angustifrons ,(((Benthosuchus_sushkini ,(Trematosaurus_brauni ,((Peltostega_erici ,Lyrocephaliscus_euri ),(Trematolestes_hagdorni ,(Callistomordax_kugleri ,Metoposaurus_krasiejowensis ))))),(Eocyclotosaurus_appetolatus ,((Eryosuchus_garjainovi ,Mastodonsaurus_giganteus ),(Paracyclotosaurus_davidi ,Cyclotosaurus_intermedius )))),(Edingerella_madagascariensis ,(Watsonisuchus_gunganj ,Parotosuchus_nasutus )))))))),(Rhineceps_nyasaensis ,Uranocentrodon_senekalensis ))))))))),((Acanthostomatops_vorax ,Zatrachys_serratus ),(((Micromelerpeton_credneri ,(Limnogyrinus_elegans ,Branchierpeton_amblystomum )),(Micropholis_stowi ,((Branchiosaurus_salamandroides ,Apateon_pedestris ),(Platyrhinops_lyelli ,(Amphibamus_grandiceps ,(Doleserpeton_annectens ,Gerobatrachus_hottoni )))))),((Cacops_aspidephorus ,(Dissorophus_multicinctus ,Broiliellus_texensis )),(Ecolsonia_cutlerensis ,(Acheloma_cumminsi ,Phonerpeton_pricei ))))))))),(Dendrerpeton_helogenes ,Balanerpeton_woodi )),(Trimerorhachis_insignis ,(Neldasaurus_wrightae ,((Isodectes_obtsusus ,Acroplous_vorax ),(Dvinosaurus_primus ,(Thabanchuia_oomie ,Tupilakosaurus_wetlugensis ))))))));
tree tnt_3 = [&U] 
(Proterogryinus_scheelei ,(Greererpeton_burkemorani ,(((Capetus_palustris ,(((Edops_craigi ,Nigerpeton_ricqlesi ),(Chenoprosopus_milleri ,(Adamanterpeton_ohioensis ,Cochleosaurus_bohemicus ))),(Peltobatrachus_pustulatus ,((Iberospondylus_schultzei ,((Onchiodon_labyrinthicus ,Eryops_megacephalus ),(Sclerocephalus_haeuseri ,(Glanochthon_latirostris ,(Archegosaurus_decheni ,(Platyoposaurus_stuckenbergi ,(Australerpeton_cosgriffi ,((Broomistega_putterilli ,(Lydekkerina_huxleyi ,(Chomatobatrachus_halei ,((Lapillopsis_nana ,(Sangaia_lavina ,(Laidleria_gracilis ,(Siderops_kehli ,(Batrachosuchus_browni ,(Plagiosuchus_pustuliferus ,Gerrothorax_pulcherrimus )))))),(Wetlugasaurus_angustifrons ,(((Trematosaurus_brauni ,((Peltostega_erici ,Lyrocephaliscus_euri ),(Trematolestes_hagdorni ,(Callistomordax_kugleri ,Metoposaurus_krasiejowensis )))),(Benthosuchus_sushkini ,(Eocyclotosaurus_appetolatus ,((Eryosuchus_garjainovi ,Mastodonsaurus_giganteus ),(Paracyclotosaurus_davidi ,Cyclotosaurus_intermedius ))))),(Edingerella_madagascariensis ,(Watsonisuchus_gunganj ,Parotosuchus_nasutus )))))))),(Rhineceps_nyasaensis ,Uranocentrodon_senekalensis ))))))))),((Acanthostomatops_vorax ,Zatrachys_serratus ),(((Micromelerpeton_credneri ,(Limnogyrinus_elegans ,Branchierpeton_amblystomum )),(Micropholis_stowi ,((Branchiosaurus_salamandroides ,Apateon_pedestris ),(Platyrhinops_lyelli ,(Amphibamus_grandiceps ,(Doleserpeton_annectens ,Gerobatrachus_hottoni )))))),((Cacops_aspidephorus ,(Dissorophus_multicinctus ,Broiliellus_texensis )),(Ecolsonia_cutlerensis ,(Acheloma_cumminsi ,Phonerpeton_pricei ))))))))),(Dendrerpeton_helogenes ,Balanerpeton_woodi )),(Trimerorhachis_insignis ,(Neldasaurus_wrightae ,((Isodectes_obtsusus ,Acroplous_vorax ),(Dvinosaurus_primus ,(Thabanchuia_oomie ,Tupilakosaurus_wetlugensis ))))))));
tree tnt_4 = [&U] 
(Proterogryinus_scheelei ,(Greererpeton_burkemorani ,(((Capetus_palustris ,(((Edops_craigi ,Nigerpeton_ricqlesi ),(Chenoprosopus_milleri ,(Adamanterpeton_ohioensis ,Cochleosaurus_bohemicus ))),(Peltobatrachus_pustulatus ,((Iberospondylus_schultzei ,((Onchiodon_labyrinthicus ,Eryops_megacephalus ),(Sclerocephalus_haeuseri ,(Glanochthon_latirostris ,(Archegosaurus_decheni ,(Platyoposaurus_stuckenbergi ,(Australerpeton_cosgriffi ,((Broomistega_putterilli ,(Lydekkerina_huxleyi ,(Chomatobatrachus_halei ,((Lapillopsis_nana ,(Sangaia_lavina ,(Laidleria_gracilis ,(Batrachosuchus_browni ,(Siderops_kehli ,(Plagiosuchus_pustuliferus ,Gerrothorax_pulcherrimus )))))),(Wetlugasaurus_angustifrons ,((Benthosuchus_sushkini ,((Trematosaurus_brauni ,((Peltostega_erici ,Lyrocephaliscus_euri ),(Trematolestes_hagdorni ,(Callistomordax_kugleri ,Metoposaurus_krasiejowensis )))),(Eocyclotosaurus_appetolatus ,((Eryosuchus_garjainovi ,Mastodonsaurus_giganteus ),(Paracyclotosaurus_davidi ,Cyclotosaurus_intermedius ))))),(Edingerella_madagascariensis ,(Watsonisuchus_gunganj ,Parotosuchus_nasutus )))))))),(Rhineceps_nyasaensis ,Uranocentrodon_senekalensis ))))))))),((Acanthostomatops_vorax ,Zatrachys_serratus ),(((Micromelerpeton_credneri ,(Limnogyrinus_elegans ,Branchierpeton_amblystomum )),(Micropholis_stowi ,((Branchiosaurus_salamandroides ,Apateon_pedestris ),(Platyrhinops_lyelli ,(Amphibamus_grandiceps ,(Doleserpeton_annectens ,Gerobatrachus_hottoni )))))),((Cacops_aspidephorus ,(Dissorophus_multicinctus ,Broiliellus_texensis )),(Ecolsonia_cutlerensis ,(Acheloma_cumminsi ,Phonerpeton_pricei ))))))))),(Dendrerpeton_helogenes ,Balanerpeton_woodi )),(Trimerorhachis_insignis ,(Neldasaurus_wrightae ,((Isodectes_obtsusus ,Acroplous_vorax ),(Dvinosaurus_primus ,(Thabanchuia_oomie ,Tupilakosaurus_wetlugensis ))))))));
tree tnt_5 = [&U] 
(Proterogryinus_scheelei ,(Greererpeton_burkemorani ,(((Capetus_palustris ,((Edops_craigi ,Nigerpeton_ricqlesi ),(Chenoprosopus_milleri ,(Adamanterpeton_ohioensis ,Cochleosaurus_bohemicus )))),((Dendrerpeton_helogenes ,Balanerpeton_woodi ),(Peltobatrachus_pustulatus ,((Iberospondylus_schultzei ,((Onchiodon_labyrinthicus ,Eryops_megacephalus ),(Sclerocephalus_haeuseri ,(Glanochthon_latirostris ,(Archegosaurus_decheni ,(Platyoposaurus_stuckenbergi ,(Australerpeton_cosgriffi ,((Broomistega_putterilli ,(Lydekkerina_huxleyi ,(Chomatobatrachus_halei ,((Lapillopsis_nana ,(Sangaia_lavina ,(Laidleria_gracilis ,(Batrachosuchus_browni ,(Siderops_kehli ,(Plagiosuchus_pustuliferus ,Gerrothorax_pulcherrimus )))))),(Wetlugasaurus_angustifrons ,(((Trematosaurus_brauni ,((Peltostega_erici ,Lyrocephaliscus_euri ),(Trematolestes_hagdorni ,(Callistomordax_kugleri ,Metoposaurus_krasiejowensis )))),(Benthosuchus_sushkini ,(Eocyclotosaurus_appetolatus ,((Eryosuchus_garjainovi ,Mastodonsaurus_giganteus ),(Paracyclotosaurus_davidi ,Cyclotosaurus_intermedius ))))),(Edingerella_madagascariensis ,(Watsonisuchus_gunganj ,Parotosuchus_nasutus )))))))),(Rhineceps_nyasaensis ,Uranocentrodon_senekalensis ))))))))),((Acanthostomatops_vorax ,Zatrachys_serratus ),(((Micromelerpeton_credneri ,(Limnogyrinus_elegans ,Branchierpeton_amblystomum )),(Micropholis_stowi ,((Branchiosaurus_salamandroides ,Apateon_pedestris ),(Platyrhinops_lyelli ,(Amphibamus_grandiceps ,(Doleserpeton_annectens ,Gerobatrachus_hottoni )))))),((Cacops_aspidephorus ,(Dissorophus_multicinctus ,Broiliellus_texensis )),(Ecolsonia_cutlerensis ,(Acheloma_cumminsi ,Phonerpeton_pricei ))))))))),(Trimerorhachis_insignis ,(Neldasaurus_wrightae ,((Isodectes_obtsusus ,Acroplous_vorax ),(Dvinosaurus_primus ,(Thabanchuia_oomie ,Tupilakosaurus_wetlugensis ))))))));
tree tnt_6 = [&U] 
(Proterogryinus_scheelei ,(Greererpeton_burkemorani ,(((Capetus_palustris ,((Edops_craigi ,Nigerpeton_ricqlesi ),(Chenoprosopus_milleri ,(Adamanterpeton_ohioensis ,Cochleosaurus_bohemicus )))),((Dendrerpeton_helogenes ,Balanerpeton_woodi ),((Iberospondylus_schultzei ,((Onchiodon_labyrinthicus ,Eryops_megacephalus ),(Sclerocephalus_haeuseri ,(Glanochthon_latirostris ,(Archegosaurus_decheni ,(Platyoposaurus_stuckenbergi ,(Australerpeton_cosgriffi ,((Broomistega_putterilli ,(Lydekkerina_huxleyi ,(Chomatobatrachus_halei ,((Lapillopsis_nana ,(Sangaia_lavina ,(Laidleria_gracilis ,(Batrachosuchus_browni ,(Siderops_kehli ,(Plagiosuchus_pustuliferus ,Gerrothorax_pulcherrimus )))))),(Wetlugasaurus_angustifrons ,(((Trematosaurus_brauni ,((Peltostega_erici ,Lyrocephaliscus_euri ),(Trematolestes_hagdorni ,(Callistomordax_kugleri ,Metoposaurus_krasiejowensis )))),(Benthosuchus_sushkini ,(Eocyclotosaurus_appetolatus ,((Eryosuchus_garjainovi ,Mastodonsaurus_giganteus ),(Paracyclotosaurus_davidi ,Cyclotosaurus_intermedius ))))),(Edingerella_madagascariensis ,(Watsonisuchus_gunganj ,Parotosuchus_nasutus )))))))),(Rhineceps_nyasaensis ,Uranocentrodon_senekalensis ))))))))),(Peltobatrachus_pustulatus ,((Acanthostomatops_vorax ,Zatrachys_serratus ),(((Micromelerpeton_credneri ,(Limnogyrinus_elegans ,Branchierpeton_amblystomum )),(Micropholis_stowi ,((Branchiosaurus_salamandroides ,Apateon_pedestris ),(Platyrhinops_lyelli ,(Amphibamus_grandiceps ,(Doleserpeton_annectens ,Gerobatrachus_hottoni )))))),((Cacops_aspidephorus ,(Dissorophus_multicinctus ,Broiliellus_texensis )),(Ecolsonia_cutlerensis ,(Acheloma_cumminsi ,Phonerpeton_pricei ))))))))),(Trimerorhachis_insignis ,(Neldasaurus_wrightae ,((Isodectes_obtsusus ,Acroplous_vorax ),(Dvinosaurus_primus ,(Thabanchuia_oomie ,Tupilakosaurus_wetlugensis ))))))));
tree tnt_7 = [&U] 
(Proterogryinus_scheelei ,(Greererpeton_burkemorani ,(((Capetus_palustris ,(((Edops_craigi ,Nigerpeton_ricqlesi ),(Chenoprosopus_milleri ,(Adamanterpeton_ohioensis ,Cochleosaurus_bohemicus ))),(Peltobatrachus_pustulatus ,((Iberospondylus_schultzei ,((Acanthostomatops_vorax ,Zatrachys_serratus ),(((Micromelerpeton_credneri ,(Limnogyrinus_elegans ,Branchierpeton_amblystomum )),(Micropholis_stowi ,((Branchiosaurus_salamandroides ,Apateon_pedestris ),(Platyrhinops_lyelli ,(Amphibamus_grandiceps ,(Doleserpeton_annectens ,Gerobatrachus_hottoni )))))),((Cacops_aspidephorus ,(Dissorophus_multicinctus ,Broiliellus_texensis )),(Ecolsonia_cutlerensis ,(Acheloma_cumminsi ,Phonerpeton_pricei )))))),((Onchiodon_labyrinthicus ,Eryops_megacephalus ),(Sclerocephalus_haeuseri ,(Glanochthon_latirostris ,(Archegosaurus_decheni ,(Platyoposaurus_stuckenbergi ,(Australerpeton_cosgriffi ,((Broomistega_putterilli ,(Lydekkerina_huxleyi ,(Chomatobatrachus_halei ,((Lapillopsis_nana ,(Sangaia_lavina ,(Laidleria_gracilis ,(Batrachosuchus_browni ,(Siderops_kehli ,(Plagiosuchus_pustuliferus ,Gerrothorax_pulcherrimus )))))),(Wetlugasaurus_angustifrons ,(((Trematosaurus_brauni ,((Peltostega_erici ,Lyrocephaliscus_euri ),(Trematolestes_hagdorni ,(Callistomordax_kugleri ,Metoposaurus_krasiejowensis )))),(Benthosuchus_sushkini ,(Eocyclotosaurus_appetolatus ,((Eryosuchus_garjainovi ,Mastodonsaurus_giganteus ),(Paracyclotosaurus_davidi ,Cyclotosaurus_intermedius ))))),(Edingerella_madagascariensis ,(Watsonisuchus_gunganj ,Parotosuchus_nasutus )))))))),(Rhineceps_nyasaensis ,Uranocentrodon_senekalensis )))))))))))),(Dendrerpeton_helogenes ,Balanerpeton_woodi )),(Trimerorhachis_insignis ,(Neldasaurus_wrightae ,((Isodectes_obtsusus ,Acroplous_vorax ),(Dvinosaurus_primus ,(Thabanchuia_oomie ,Tupilakosaurus_wetlugensis ))))))));
tree tnt_8 = [&U] 
(Proterogryinus_scheelei ,(Greererpeton_burkemorani ,(((Capetus_palustris ,(((Edops_craigi ,Nigerpeton_ricqlesi ),(Chenoprosopus_milleri ,(Adamanterpeton_ohioensis ,Cochleosaurus_bohemicus ))),(Peltobatrachus_pustulatus ,((Iberospondylus_schultzei ,((Onchiodon_labyrinthicus ,Eryops_megacephalus ),(Sclerocephalus_haeuseri ,(Glanochthon_latirostris ,(Archegosaurus_decheni ,(Platyoposaurus_stuckenbergi ,(Australerpeton_cosgriffi ,((Broomistega_putterilli ,(Lydekkerina_huxleyi ,(Chomatobatrachus_halei ,((Lapillopsis_nana ,(Sangaia_lavina ,(Laidleria_gracilis ,(Batrachosuchus_browni ,(Siderops_kehli ,(Plagiosuchus_pustuliferus ,Gerrothorax_pulcherrimus )))))),(Wetlugasaurus_angustifrons ,(((Trematosaurus_brauni ,((Peltostega_erici ,Lyrocephaliscus_euri ),(Trematolestes_hagdorni ,(Callistomordax_kugleri ,Metoposaurus_krasiejowensis )))),(Benthosuchus_sushkini ,(Eocyclotosaurus_appetolatus ,((Eryosuchus_garjainovi ,Mastodonsaurus_giganteus ),(Paracyclotosaurus_davidi ,Cyclotosaurus_intermedius ))))),(Edingerella_madagascariensis ,(Watsonisuchus_gunganj ,Parotosuchus_nasutus )))))))),(Rhineceps_nyasaensis ,Uranocentrodon_senekalensis ))))))))),((Acanthostomatops_vorax ,Zatrachys_serratus ),(((Micromelerpeton_credneri ,(Branchierpeton_amblystomum ,(Limnogyrinus_elegans ,(Branchiosaurus_salamandroides ,Apateon_pedestris )))),(Micropholis_stowi ,(Platyrhinops_lyelli ,(Amphibamus_grandiceps ,(Doleserpeton_annectens ,Gerobatrachus_hottoni ))))),((Cacops_aspidephorus ,(Dissorophus_multicinctus ,Broiliellus_texensis )),(Ecolsonia_cutlerensis ,(Acheloma_cumminsi ,Phonerpeton_pricei ))))))))),(Dendrerpeton_helogenes ,Balanerpeton_woodi )),(Trimerorhachis_insignis ,(Neldasaurus_wrightae ,((Isodectes_obtsusus ,Acroplous_vorax ),(Dvinosaurus_primus ,(Thabanchuia_oomie ,Tupilakosaurus_wetlugensis ))))))));
tree tnt_9 = [&U] 
(Proterogryinus_scheelei ,(Greererpeton_burkemorani ,(((Capetus_palustris ,(((Edops_craigi ,Nigerpeton_ricqlesi ),(Chenoprosopus_milleri ,(Adamanterpeton_ohioensis ,Cochleosaurus_bohemicus ))),(Peltobatrachus_pustulatus ,((Iberospondylus_schultzei ,((Onchiodon_labyrinthicus ,Eryops_megacephalus ),(Sclerocephalus_haeuseri ,(Glanochthon_latirostris ,(Archegosaurus_decheni ,(Platyoposaurus_stuckenbergi ,(Australerpeton_cosgriffi ,((Broomistega_putterilli ,(Lydekkerina_huxleyi ,(Chomatobatrachus_halei ,((Lapillopsis_nana ,(Sangaia_lavina ,(Laidleria_gracilis ,(Batrachosuchus_browni ,(Siderops_kehli ,(Plagiosuchus_pustuliferus ,Gerrothorax_pulcherrimus )))))),(Wetlugasaurus_angustifrons ,(((Trematosaurus_brauni ,((Peltostega_erici ,Lyrocephaliscus_euri ),(Trematolestes_hagdorni ,(Callistomordax_kugleri ,Metoposaurus_krasiejowensis )))),(Benthosuchus_sushkini ,(Eocyclotosaurus_appetolatus ,((Eryosuchus_garjainovi ,Mastodonsaurus_giganteus ),(Paracyclotosaurus_davidi ,Cyclotosaurus_intermedius ))))),(Edingerella_madagascariensis ,(Watsonisuchus_gunganj ,Parotosuchus_nasutus )))))))),(Rhineceps_nyasaensis ,Uranocentrodon_senekalensis ))))))))),((Acanthostomatops_vorax ,Zatrachys_serratus ),(((Micromelerpeton_credneri ,(Limnogyrinus_elegans ,(Branchierpeton_amblystomum ,(Branchiosaurus_salamandroides ,Apateon_pedestris )))),(Micropholis_stowi ,(Platyrhinops_lyelli ,(Amphibamus_grandiceps ,(Doleserpeton_annectens ,Gerobatrachus_hottoni ))))),((Cacops_aspidephorus ,(Dissorophus_multicinctus ,Broiliellus_texensis )),(Ecolsonia_cutlerensis ,(Acheloma_cumminsi ,Phonerpeton_pricei ))))))))),(Dendrerpeton_helogenes ,Balanerpeton_woodi )),(Trimerorhachis_insignis ,(Neldasaurus_wrightae ,((Isodectes_obtsusus ,Acroplous_vorax ),(Dvinosaurus_primus ,(Thabanchuia_oomie ,Tupilakosaurus_wetlugensis ))))))));
tree tnt_10 = [&U] 
(Proterogryinus_scheelei ,(Greererpeton_burkemorani ,(((Capetus_palustris ,(((Edops_craigi ,Nigerpeton_ricqlesi ),(Chenoprosopus_milleri ,(Adamanterpeton_ohioensis ,Cochleosaurus_bohemicus ))),(Peltobatrachus_pustulatus ,((Iberospondylus_schultzei ,((Onchiodon_labyrinthicus ,Eryops_megacephalus ),(Sclerocephalus_haeuseri ,(Glanochthon_latirostris ,(Archegosaurus_decheni ,(Platyoposaurus_stuckenbergi ,(Australerpeton_cosgriffi ,((Broomistega_putterilli ,(Lydekkerina_huxleyi ,(Chomatobatrachus_halei ,((Lapillopsis_nana ,(Sangaia_lavina ,(Laidleria_gracilis ,(Batrachosuchus_browni ,(Siderops_kehli ,(Plagiosuchus_pustuliferus ,Gerrothorax_pulcherrimus )))))),(Wetlugasaurus_angustifrons ,(Edingerella_madagascariensis ,(Parotosuchus_nasutus ,(Watsonisuchus_gunganj ,((Trematosaurus_brauni ,((Peltostega_erici ,Lyrocephaliscus_euri ),(Trematolestes_hagdorni ,(Callistomordax_kugleri ,Metoposaurus_krasiejowensis )))),(Benthosuchus_sushkini ,(Eocyclotosaurus_appetolatus ,((Eryosuchus_garjainovi ,Mastodonsaurus_giganteus ),(Paracyclotosaurus_davidi ,Cyclotosaurus_intermedius ))))))))))))),(Rhineceps_nyasaensis ,Uranocentrodon_senekalensis ))))))))),((Acanthostomatops_vorax ,Zatrachys_serratus ),(((Micromelerpeton_credneri ,(Limnogyrinus_elegans ,Branchierpeton_amblystomum )),(Micropholis_stowi ,((Branchiosaurus_salamandroides ,Apateon_pedestris ),(Platyrhinops_lyelli ,(Amphibamus_grandiceps ,(Doleserpeton_annectens ,Gerobatrachus_hottoni )))))),((Cacops_aspidephorus ,(Dissorophus_multicinctus ,Broiliellus_texensis )),(Ecolsonia_cutlerensis ,(Acheloma_cumminsi ,Phonerpeton_pricei ))))))))),(Dendrerpeton_helogenes ,Balanerpeton_woodi )),(Trimerorhachis_insignis ,(Neldasaurus_wrightae ,((Isodectes_obtsusus ,Acroplous_vorax ),(Dvinosaurus_primus ,(Thabanchuia_oomie ,Tupilakosaurus_wetlugensis ))))))));
tree tnt_11 = [&U] 
(Proterogryinus_scheelei ,(Greererpeton_burkemorani ,(((Capetus_palustris ,(((Edops_craigi ,Nigerpeton_ricqlesi ),(Chenoprosopus_milleri ,(Adamanterpeton_ohioensis ,Cochleosaurus_bohemicus ))),(Peltobatrachus_pustulatus ,((Iberospondylus_schultzei ,((Acanthostomatops_vorax ,Zatrachys_serratus ),(((Micromelerpeton_credneri ,(Limnogyrinus_elegans ,Branchierpeton_amblystomum )),(Micropholis_stowi ,((Branchiosaurus_salamandroides ,Apateon_pedestris ),(Platyrhinops_lyelli ,(Amphibamus_grandiceps ,(Doleserpeton_annectens ,Gerobatrachus_hottoni )))))),((Cacops_aspidephorus ,(Dissorophus_multicinctus ,Broiliellus_texensis )),(Ecolsonia_cutlerensis ,(Acheloma_cumminsi ,Phonerpeton_pricei )))))),((Onchiodon_labyrinthicus ,Eryops_megacephalus ),(Sclerocephalus_haeuseri ,(Glanochthon_latirostris ,(Archegosaurus_decheni ,(Platyoposaurus_stuckenbergi ,(Australerpeton_cosgriffi ,((Broomistega_putterilli ,(Lydekkerina_huxleyi ,(Chomatobatrachus_halei ,((Lapillopsis_nana ,(Sangaia_lavina ,(Laidleria_gracilis ,(Siderops_kehli ,(Batrachosuchus_browni ,(Plagiosuchus_pustuliferus ,Gerrothorax_pulcherrimus )))))),(Wetlugasaurus_angustifrons ,(Edingerella_madagascariensis ,((Watsonisuchus_gunganj ,(Benthosuchus_sushkini ,(Trematosaurus_brauni ,((Peltostega_erici ,Lyrocephaliscus_euri ),(Trematolestes_hagdorni ,(Callistomordax_kugleri ,Metoposaurus_krasiejowensis )))))),(Parotosuchus_nasutus ,(Eocyclotosaurus_appetolatus ,((Eryosuchus_garjainovi ,Mastodonsaurus_giganteus ),(Paracyclotosaurus_davidi ,Cyclotosaurus_intermedius ))))))))))),(Rhineceps_nyasaensis ,Uranocentrodon_senekalensis )))))))))))),(Dendrerpeton_helogenes ,Balanerpeton_woodi )),(Trimerorhachis_insignis ,(Neldasaurus_wrightae ,((Isodectes_obtsusus ,Acroplous_vorax ),(Dvinosaurus_primus ,(Thabanchuia_oomie ,Tupilakosaurus_wetlugensis ))))))));
tree tnt_12 = [&U] 
(Proterogryinus_scheelei ,(Greererpeton_burkemorani ,(((Capetus_palustris ,(((Edops_craigi ,Nigerpeton_ricqlesi ),(Chenoprosopus_milleri ,(Adamanterpeton_ohioensis ,Cochleosaurus_bohemicus ))),(Peltobatrachus_pustulatus ,((Iberospondylus_schultzei ,((Acanthostomatops_vorax ,Zatrachys_serratus ),(((Micromelerpeton_credneri ,(Limnogyrinus_elegans ,(Branchierpeton_amblystomum ,(Branchiosaurus_salamandroides ,Apateon_pedestris )))),(Micropholis_stowi ,(Platyrhinops_lyelli ,(Amphibamus_grandiceps ,(Doleserpeton_annectens ,Gerobatrachus_hottoni ))))),((Cacops_aspidephorus ,(Dissorophus_multicinctus ,Broiliellus_texensis )),(Ecolsonia_cutlerensis ,(Acheloma_cumminsi ,Phonerpeton_pricei )))))),((Onchiodon_labyrinthicus ,Eryops_megacephalus ),(Sclerocephalus_haeuseri ,(Glanochthon_latirostris ,(Archegosaurus_decheni ,(Platyoposaurus_stuckenbergi ,(Australerpeton_cosgriffi ,((Broomistega_putterilli ,(Lydekkerina_huxleyi ,(Chomatobatrachus_halei ,((Lapillopsis_nana ,(Sangaia_lavina ,(Laidleria_gracilis ,(Siderops_kehli ,(Batrachosuchus_browni ,(Plagiosuchus_pustuliferus ,Gerrothorax_pulcherrimus )))))),(Wetlugasaurus_angustifrons ,(Edingerella_madagascariensis ,((Watsonisuchus_gunganj ,(Benthosuchus_sushkini ,(Trematosaurus_brauni ,((Peltostega_erici ,Lyrocephaliscus_euri ),(Trematolestes_hagdorni ,(Callistomordax_kugleri ,Metoposaurus_krasiejowensis )))))),(Parotosuchus_nasutus ,(Eocyclotosaurus_appetolatus ,((Eryosuchus_garjainovi ,Mastodonsaurus_giganteus ),(Paracyclotosaurus_davidi ,Cyclotosaurus_intermedius ))))))))))),(Rhineceps_nyasaensis ,Uranocentrodon_senekalensis )))))))))))),(Dendrerpeton_helogenes ,Balanerpeton_woodi )),(Trimerorhachis_insignis ,(Neldasaurus_wrightae ,((Isodectes_obtsusus ,Acroplous_vorax ),(Dvinosaurus_primus ,(Thabanchuia_oomie ,Tupilakosaurus_wetlugensis ))))))));
tree tnt_13 = [&U] 
(Proterogryinus_scheelei ,(Greererpeton_burkemorani ,(((Capetus_palustris ,(((Edops_craigi ,Nigerpeton_ricqlesi ),(Chenoprosopus_milleri ,(Adamanterpeton_ohioensis ,Cochleosaurus_bohemicus ))),(Peltobatrachus_pustulatus ,((Iberospondylus_schultzei ,((Acanthostomatops_vorax ,Zatrachys_serratus ),(((Micromelerpeton_credneri ,(Branchierpeton_amblystomum ,(Limnogyrinus_elegans ,(Branchiosaurus_salamandroides ,Apateon_pedestris )))),(Micropholis_stowi ,(Platyrhinops_lyelli ,(Amphibamus_grandiceps ,(Doleserpeton_annectens ,Gerobatrachus_hottoni ))))),((Cacops_aspidephorus ,(Dissorophus_multicinctus ,Broiliellus_texensis )),(Ecolsonia_cutlerensis ,(Acheloma_cumminsi ,Phonerpeton_pricei )))))),((Onchiodon_labyrinthicus ,Eryops_megacephalus ),(Sclerocephalus_haeuseri ,(Glanochthon_latirostris ,(Archegosaurus_decheni ,(Platyoposaurus_stuckenbergi ,(Australerpeton_cosgriffi ,((Broomistega_putterilli ,(Lydekkerina_huxleyi ,(Chomatobatrachus_halei ,((Lapillopsis_nana ,(Sangaia_lavina ,(Laidleria_gracilis ,(Siderops_kehli ,(Batrachosuchus_browni ,(Plagiosuchus_pustuliferus ,Gerrothorax_pulcherrimus )))))),(Wetlugasaurus_angustifrons ,(Edingerella_madagascariensis ,((Watsonisuchus_gunganj ,(Benthosuchus_sushkini ,(Trematosaurus_brauni ,((Peltostega_erici ,Lyrocephaliscus_euri ),(Trematolestes_hagdorni ,(Callistomordax_kugleri ,Metoposaurus_krasiejowensis )))))),(Parotosuchus_nasutus ,(Eocyclotosaurus_appetolatus ,((Eryosuchus_garjainovi ,Mastodonsaurus_giganteus ),(Paracyclotosaurus_davidi ,Cyclotosaurus_intermedius ))))))))))),(Rhineceps_nyasaensis ,Uranocentrodon_senekalensis )))))))))))),(Dendrerpeton_helogenes ,Balanerpeton_woodi )),(Trimerorhachis_insignis ,(Neldasaurus_wrightae ,((Isodectes_obtsusus ,Acroplous_vorax ),(Dvinosaurus_primus ,(Thabanchuia_oomie ,Tupilakosaurus_wetlugensis ))))))));
tree tnt_14 = [&U] 
(Proterogryinus_scheelei ,(Greererpeton_burkemorani ,(((Capetus_palustris ,(((Edops_craigi ,Nigerpeton_ricqlesi ),(Chenoprosopus_milleri ,(Adamanterpeton_ohioensis ,Cochleosaurus_bohemicus ))),(Peltobatrachus_pustulatus ,((Iberospondylus_schultzei ,((Acanthostomatops_vorax ,Zatrachys_serratus ),(((Micromelerpeton_credneri ,(Limnogyrinus_elegans ,Branchierpeton_amblystomum )),(Micropholis_stowi ,((Branchiosaurus_salamandroides ,Apateon_pedestris ),(Platyrhinops_lyelli ,(Amphibamus_grandiceps ,(Doleserpeton_annectens ,Gerobatrachus_hottoni )))))),((Cacops_aspidephorus ,(Dissorophus_multicinctus ,Broiliellus_texensis )),(Ecolsonia_cutlerensis ,(Acheloma_cumminsi ,Phonerpeton_pricei )))))),((Onchiodon_labyrinthicus ,Eryops_megacephalus ),(Sclerocephalus_haeuseri ,(Glanochthon_latirostris ,(Archegosaurus_decheni ,(Platyoposaurus_stuckenbergi ,(Australerpeton_cosgriffi ,((Broomistega_putterilli ,(Lydekkerina_huxleyi ,(Chomatobatrachus_halei ,((Lapillopsis_nana ,(Sangaia_lavina ,(Laidleria_gracilis ,(Siderops_kehli ,(Batrachosuchus_browni ,(Plagiosuchus_pustuliferus ,Gerrothorax_pulcherrimus )))))),(Wetlugasaurus_angustifrons ,(Edingerella_madagascariensis ,((Watsonisuchus_gunganj ,(Benthosuchus_sushkini ,(Trematosaurus_brauni ,((Peltostega_erici ,Lyrocephaliscus_euri ),(Trematolestes_hagdorni ,(Callistomordax_kugleri ,Metoposaurus_krasiejowensis )))))),(Parotosuchus_nasutus ,((Eryosuchus_garjainovi ,Mastodonsaurus_giganteus ),(Eocyclotosaurus_appetolatus ,(Paracyclotosaurus_davidi ,Cyclotosaurus_intermedius ))))))))))),(Rhineceps_nyasaensis ,Uranocentrodon_senekalensis )))))))))))),(Dendrerpeton_helogenes ,Balanerpeton_woodi )),(Trimerorhachis_insignis ,(Neldasaurus_wrightae ,((Isodectes_obtsusus ,Acroplous_vorax ),(Dvinosaurus_primus ,(Thabanchuia_oomie ,Tupilakosaurus_wetlugensis ))))))));
tree tnt_15 = [&U] 
(Proterogryinus_scheelei ,(Greererpeton_burkemorani ,(((Capetus_palustris ,(((Edops_craigi ,Nigerpeton_ricqlesi ),(Chenoprosopus_milleri ,(Adamanterpeton_ohioensis ,Cochleosaurus_bohemicus ))),(Peltobatrachus_pustulatus ,((Iberospondylus_schultzei ,((Acanthostomatops_vorax ,Zatrachys_serratus ),(((Micromelerpeton_credneri ,(Limnogyrinus_elegans ,Branchierpeton_amblystomum )),(Micropholis_stowi ,((Branchiosaurus_salamandroides ,Apateon_pedestris ),(Platyrhinops_lyelli ,(Amphibamus_grandiceps ,(Doleserpeton_annectens ,Gerobatrachus_hottoni )))))),((Cacops_aspidephorus ,(Dissorophus_multicinctus ,Broiliellus_texensis )),(Ecolsonia_cutlerensis ,(Acheloma_cumminsi ,Phonerpeton_pricei )))))),((Onchiodon_labyrinthicus ,Eryops_megacephalus ),(Sclerocephalus_haeuseri ,(Glanochthon_latirostris ,(Archegosaurus_decheni ,(Platyoposaurus_stuckenbergi ,(Australerpeton_cosgriffi ,((Broomistega_putterilli ,(Lydekkerina_huxleyi ,(Chomatobatrachus_halei ,((Lapillopsis_nana ,(Sangaia_lavina ,(Laidleria_gracilis ,(Siderops_kehli ,(Batrachosuchus_browni ,(Plagiosuchus_pustuliferus ,Gerrothorax_pulcherrimus )))))),(Wetlugasaurus_angustifrons ,(Edingerella_madagascariensis ,(Parotosuchus_nasutus ,(Watsonisuchus_gunganj ,((Trematosaurus_brauni ,((Peltostega_erici ,Lyrocephaliscus_euri ),(Trematolestes_hagdorni ,(Callistomordax_kugleri ,Metoposaurus_krasiejowensis )))),(Benthosuchus_sushkini ,(Eocyclotosaurus_appetolatus ,((Eryosuchus_garjainovi ,Mastodonsaurus_giganteus ),(Paracyclotosaurus_davidi ,Cyclotosaurus_intermedius ))))))))))))),(Rhineceps_nyasaensis ,Uranocentrodon_senekalensis )))))))))))),(Dendrerpeton_helogenes ,Balanerpeton_woodi )),(Trimerorhachis_insignis ,(Neldasaurus_wrightae ,((Isodectes_obtsusus ,Acroplous_vorax ),(Dvinosaurus_primus ,(Thabanchuia_oomie ,Tupilakosaurus_wetlugensis ))))))));
tree tnt_16 = [&U] 
(Proterogryinus_scheelei ,(Greererpeton_burkemorani ,(((Capetus_palustris ,(((Edops_craigi ,Nigerpeton_ricqlesi ),(Chenoprosopus_milleri ,(Adamanterpeton_ohioensis ,Cochleosaurus_bohemicus ))),(Peltobatrachus_pustulatus ,((Iberospondylus_schultzei ,((Acanthostomatops_vorax ,Zatrachys_serratus ),(((Micromelerpeton_credneri ,(Limnogyrinus_elegans ,Branchierpeton_amblystomum )),(Micropholis_stowi ,((Branchiosaurus_salamandroides ,Apateon_pedestris ),(Platyrhinops_lyelli ,(Amphibamus_grandiceps ,(Doleserpeton_annectens ,Gerobatrachus_hottoni )))))),((Cacops_aspidephorus ,(Dissorophus_multicinctus ,Broiliellus_texensis )),(Ecolsonia_cutlerensis ,(Acheloma_cumminsi ,Phonerpeton_pricei )))))),((Onchiodon_labyrinthicus ,Eryops_megacephalus ),(Sclerocephalus_haeuseri ,(Glanochthon_latirostris ,(Archegosaurus_decheni ,(Platyoposaurus_stuckenbergi ,(Australerpeton_cosgriffi ,((Broomistega_putterilli ,(Lydekkerina_huxleyi ,(Chomatobatrachus_halei ,((Lapillopsis_nana ,(Sangaia_lavina ,(Laidleria_gracilis ,(Siderops_kehli ,(Batrachosuchus_browni ,(Plagiosuchus_pustuliferus ,Gerrothorax_pulcherrimus )))))),(Wetlugasaurus_angustifrons ,(Edingerella_madagascariensis ,(Parotosuchus_nasutus ,(Watsonisuchus_gunganj ,(Benthosuchus_sushkini ,((Trematosaurus_brauni ,((Peltostega_erici ,Lyrocephaliscus_euri ),(Trematolestes_hagdorni ,(Callistomordax_kugleri ,Metoposaurus_krasiejowensis )))),(Eocyclotosaurus_appetolatus ,((Eryosuchus_garjainovi ,Mastodonsaurus_giganteus ),(Paracyclotosaurus_davidi ,Cyclotosaurus_intermedius ))))))))))))),(Rhineceps_nyasaensis ,Uranocentrodon_senekalensis )))))))))))),(Dendrerpeton_helogenes ,Balanerpeton_woodi )),(Trimerorhachis_insignis ,(Neldasaurus_wrightae ,((Isodectes_obtsusus ,Acroplous_vorax ),(Dvinosaurus_primus ,(Thabanchuia_oomie ,Tupilakosaurus_wetlugensis ))))))));
tree tnt_17 = [&U] 
(Proterogryinus_scheelei ,(Greererpeton_burkemorani ,(((Capetus_palustris ,(((Edops_craigi ,Nigerpeton_ricqlesi ),(Chenoprosopus_milleri ,(Adamanterpeton_ohioensis ,Cochleosaurus_bohemicus ))),(Peltobatrachus_pustulatus ,((Iberospondylus_schultzei ,((Acanthostomatops_vorax ,Zatrachys_serratus ),(((Micromelerpeton_credneri ,(Limnogyrinus_elegans ,Branchierpeton_amblystomum )),(Micropholis_stowi ,((Branchiosaurus_salamandroides ,Apateon_pedestris ),(Platyrhinops_lyelli ,(Amphibamus_grandiceps ,(Doleserpeton_annectens ,Gerobatrachus_hottoni )))))),((Cacops_aspidephorus ,(Dissorophus_multicinctus ,Broiliellus_texensis )),(Ecolsonia_cutlerensis ,(Acheloma_cumminsi ,Phonerpeton_pricei )))))),((Onchiodon_labyrinthicus ,Eryops_megacephalus ),(Sclerocephalus_haeuseri ,(Glanochthon_latirostris ,(Archegosaurus_decheni ,(Platyoposaurus_stuckenbergi ,(Australerpeton_cosgriffi ,((Broomistega_putterilli ,(Lydekkerina_huxleyi ,(Chomatobatrachus_halei ,((Lapillopsis_nana ,(Sangaia_lavina ,(Laidleria_gracilis ,(Batrachosuchus_browni ,(Siderops_kehli ,(Plagiosuchus_pustuliferus ,Gerrothorax_pulcherrimus )))))),(Wetlugasaurus_angustifrons ,(Edingerella_madagascariensis ,((Watsonisuchus_gunganj ,(Benthosuchus_sushkini ,(Trematosaurus_brauni ,((Peltostega_erici ,Lyrocephaliscus_euri ),(Trematolestes_hagdorni ,(Callistomordax_kugleri ,Metoposaurus_krasiejowensis )))))),(Parotosuchus_nasutus ,(Eocyclotosaurus_appetolatus ,((Eryosuchus_garjainovi ,Mastodonsaurus_giganteus ),(Paracyclotosaurus_davidi ,Cyclotosaurus_intermedius ))))))))))),(Rhineceps_nyasaensis ,Uranocentrodon_senekalensis )))))))))))),(Dendrerpeton_helogenes ,Balanerpeton_woodi )),(Trimerorhachis_insignis ,(Neldasaurus_wrightae ,((Isodectes_obtsusus ,Acroplous_vorax ),(Dvinosaurus_primus ,(Thabanchuia_oomie ,Tupilakosaurus_wetlugensis ))))))));
tree tnt_18 = [&U] 
(Proterogryinus_scheelei ,(Greererpeton_burkemorani ,(((Capetus_palustris ,(((Edops_craigi ,Nigerpeton_ricqlesi ),(Chenoprosopus_milleri ,(Adamanterpeton_ohioensis ,Cochleosaurus_bohemicus ))),(Peltobatrachus_pustulatus ,((Iberospondylus_schultzei ,((Onchiodon_labyrinthicus ,Eryops_megacephalus ),(Sclerocephalus_haeuseri ,(Glanochthon_latirostris ,(Archegosaurus_decheni ,(Platyoposaurus_stuckenbergi ,(Australerpeton_cosgriffi ,((Broomistega_putterilli ,(Lydekkerina_huxleyi ,(Chomatobatrachus_halei ,((Lapillopsis_nana ,(Sangaia_lavina ,(Laidleria_gracilis ,(Siderops_kehli ,(Batrachosuchus_browni ,(Plagiosuchus_pustuliferus ,Gerrothorax_pulcherrimus )))))),(Wetlugasaurus_angustifrons ,(Edingerella_madagascariensis ,((Watsonisuchus_gunganj ,(Benthosuchus_sushkini ,(Trematosaurus_brauni ,((Peltostega_erici ,Lyrocephaliscus_euri ),(Trematolestes_hagdorni ,(Callistomordax_kugleri ,Metoposaurus_krasiejowensis )))))),(Parotosuchus_nasutus ,(Eocyclotosaurus_appetolatus ,((Eryosuchus_garjainovi ,Mastodonsaurus_giganteus ),(Paracyclotosaurus_davidi ,Cyclotosaurus_intermedius ))))))))))),(Rhineceps_nyasaensis ,Uranocentrodon_senekalensis ))))))))),((Acanthostomatops_vorax ,Zatrachys_serratus ),(((Micromelerpeton_credneri ,(Limnogyrinus_elegans ,Branchierpeton_amblystomum )),(Micropholis_stowi ,((Branchiosaurus_salamandroides ,Apateon_pedestris ),(Platyrhinops_lyelli ,(Amphibamus_grandiceps ,(Doleserpeton_annectens ,Gerobatrachus_hottoni )))))),((Cacops_aspidephorus ,(Dissorophus_multicinctus ,Broiliellus_texensis )),(Ecolsonia_cutlerensis ,(Acheloma_cumminsi ,Phonerpeton_pricei ))))))))),(Dendrerpeton_helogenes ,Balanerpeton_woodi )),(Trimerorhachis_insignis ,(Neldasaurus_wrightae ,((Isodectes_obtsusus ,Acroplous_vorax ),(Dvinosaurus_primus ,(Thabanchuia_oomie ,Tupilakosaurus_wetlugensis ))))))));
tree tnt_19 = [&U] 
(Proterogryinus_scheelei ,(Greererpeton_burkemorani ,(((Capetus_palustris ,(((Edops_craigi ,Nigerpeton_ricqlesi ),(Chenoprosopus_milleri ,(Adamanterpeton_ohioensis ,Cochleosaurus_bohemicus ))),(Peltobatrachus_pustulatus ,((Iberospondylus_schultzei ,((Acanthostomatops_vorax ,Zatrachys_serratus ),(((Micromelerpeton_credneri ,(Limnogyrinus_elegans ,(Branchierpeton_amblystomum ,(Branchiosaurus_salamandroides ,Apateon_pedestris )))),(Micropholis_stowi ,(Platyrhinops_lyelli ,(Amphibamus_grandiceps ,(Doleserpeton_annectens ,Gerobatrachus_hottoni ))))),((Cacops_aspidephorus ,(Dissorophus_multicinctus ,Broiliellus_texensis )),(Ecolsonia_cutlerensis ,(Acheloma_cumminsi ,Phonerpeton_pricei )))))),((Onchiodon_labyrinthicus ,Eryops_megacephalus ),(Sclerocephalus_haeuseri ,(Glanochthon_latirostris ,(Archegosaurus_decheni ,(Platyoposaurus_stuckenbergi ,(Australerpeton_cosgriffi ,((Broomistega_putterilli ,(Lydekkerina_huxleyi ,(Chomatobatrachus_halei ,((Lapillopsis_nana ,(Sangaia_lavina ,(Laidleria_gracilis ,(Batrachosuchus_browni ,(Siderops_kehli ,(Plagiosuchus_pustuliferus ,Gerrothorax_pulcherrimus )))))),(Wetlugasaurus_angustifrons ,(Edingerella_madagascariensis ,((Watsonisuchus_gunganj ,(Benthosuchus_sushkini ,(Trematosaurus_brauni ,((Peltostega_erici ,Lyrocephaliscus_euri ),(Trematolestes_hagdorni ,(Callistomordax_kugleri ,Metoposaurus_krasiejowensis )))))),(Parotosuchus_nasutus ,(Eocyclotosaurus_appetolatus ,((Eryosuchus_garjainovi ,Mastodonsaurus_giganteus ),(Paracyclotosaurus_davidi ,Cyclotosaurus_intermedius ))))))))))),(Rhineceps_nyasaensis ,Uranocentrodon_senekalensis )))))))))))),(Dendrerpeton_helogenes ,Balanerpeton_woodi )),(Trimerorhachis_insignis ,(Neldasaurus_wrightae ,((Isodectes_obtsusus ,Acroplous_vorax ),(Dvinosaurus_primus ,(Thabanchuia_oomie ,Tupilakosaurus_wetlugensis ))))))));
tree tnt_20 = [&U] 
(Proterogryinus_scheelei ,(Greererpeton_burkemorani ,(((Capetus_palustris ,(((Edops_craigi ,Nigerpeton_ricqlesi ),(Chenoprosopus_milleri ,(Adamanterpeton_ohioensis ,Cochleosaurus_bohemicus ))),(Peltobatrachus_pustulatus ,((Iberospondylus_schultzei ,((Acanthostomatops_vorax ,Zatrachys_serratus ),(((Micromelerpeton_credneri ,(Limnogyrinus_elegans ,(Branchierpeton_amblystomum ,(Branchiosaurus_salamandroides ,Apateon_pedestris )))),(Micropholis_stowi ,(Platyrhinops_lyelli ,(Amphibamus_grandiceps ,(Doleserpeton_annectens ,Gerobatrachus_hottoni ))))),((Cacops_aspidephorus ,(Dissorophus_multicinctus ,Broiliellus_texensis )),(Ecolsonia_cutlerensis ,(Acheloma_cumminsi ,Phonerpeton_pricei )))))),((Onchiodon_labyrinthicus ,Eryops_megacephalus ),(Sclerocephalus_haeuseri ,(Glanochthon_latirostris ,(Archegosaurus_decheni ,(Platyoposaurus_stuckenbergi ,(Australerpeton_cosgriffi ,((Broomistega_putterilli ,(Lydekkerina_huxleyi ,(Chomatobatrachus_halei ,((Lapillopsis_nana ,(Sangaia_lavina ,(Laidleria_gracilis ,(Siderops_kehli ,(Batrachosuchus_browni ,(Plagiosuchus_pustuliferus ,Gerrothorax_pulcherrimus )))))),(Wetlugasaurus_angustifrons ,(Edingerella_madagascariensis ,((Watsonisuchus_gunganj ,(Benthosuchus_sushkini ,(Trematosaurus_brauni ,((Peltostega_erici ,Lyrocephaliscus_euri ),(Trematolestes_hagdorni ,(Callistomordax_kugleri ,Metoposaurus_krasiejowensis )))))),(Parotosuchus_nasutus ,((Eryosuchus_garjainovi ,Mastodonsaurus_giganteus ),(Eocyclotosaurus_appetolatus ,(Paracyclotosaurus_davidi ,Cyclotosaurus_intermedius ))))))))))),(Rhineceps_nyasaensis ,Uranocentrodon_senekalensis )))))))))))),(Dendrerpeton_helogenes ,Balanerpeton_woodi )),(Trimerorhachis_insignis ,(Neldasaurus_wrightae ,((Isodectes_obtsusus ,Acroplous_vorax ),(Dvinosaurus_primus ,(Thabanchuia_oomie ,Tupilakosaurus_wetlugensis ))))))));
tree tnt_21 = [&U] 
(Proterogryinus_scheelei ,(Greererpeton_burkemorani ,(((Capetus_palustris ,((Edops_craigi ,Nigerpeton_ricqlesi ),(Chenoprosopus_milleri ,(Adamanterpeton_ohioensis ,Cochleosaurus_bohemicus )))),((Dendrerpeton_helogenes ,Balanerpeton_woodi ),((Iberospondylus_schultzei ,((Onchiodon_labyrinthicus ,Eryops_megacephalus ),(Sclerocephalus_haeuseri ,(Glanochthon_latirostris ,(Archegosaurus_decheni ,(Platyoposaurus_stuckenbergi ,(Australerpeton_cosgriffi ,((Broomistega_putterilli ,(Lydekkerina_huxleyi ,(Chomatobatrachus_halei ,(Lapillopsis_nana ,(((Sangaia_lavina ,(Laidleria_gracilis ,(Siderops_kehli ,(Batrachosuchus_browni ,(Plagiosuchus_pustuliferus ,Gerrothorax_pulcherrimus ))))),(Peltostega_erici ,(Lyrocephaliscus_euri ,(Trematosaurus_brauni ,(Trematolestes_hagdorni ,(Callistomordax_kugleri ,Metoposaurus_krasiejowensis )))))),(Edingerella_madagascariensis ,((Wetlugasaurus_angustifrons ,(Watsonisuchus_gunganj ,Parotosuchus_nasutus )),(Benthosuchus_sushkini ,(Eocyclotosaurus_appetolatus ,((Eryosuchus_garjainovi ,Mastodonsaurus_giganteus ),(Paracyclotosaurus_davidi ,Cyclotosaurus_intermedius ))))))))))),(Rhineceps_nyasaensis ,Uranocentrodon_senekalensis ))))))))),(Peltobatrachus_pustulatus ,((Acanthostomatops_vorax ,Zatrachys_serratus ),(((Micromelerpeton_credneri ,(Limnogyrinus_elegans ,Branchierpeton_amblystomum )),(Micropholis_stowi ,((Branchiosaurus_salamandroides ,Apateon_pedestris ),(Platyrhinops_lyelli ,(Amphibamus_grandiceps ,(Doleserpeton_annectens ,Gerobatrachus_hottoni )))))),((Cacops_aspidephorus ,(Dissorophus_multicinctus ,Broiliellus_texensis )),(Ecolsonia_cutlerensis ,(Acheloma_cumminsi ,Phonerpeton_pricei ))))))))),(Trimerorhachis_insignis ,(Neldasaurus_wrightae ,((Isodectes_obtsusus ,Acroplous_vorax ),(Dvinosaurus_primus ,(Thabanchuia_oomie ,Tupilakosaurus_wetlugensis ))))))));
tree tnt_22 = [&U] 
(Proterogryinus_scheelei ,(Greererpeton_burkemorani ,(((Capetus_palustris ,((Edops_craigi ,Nigerpeton_ricqlesi ),(Chenoprosopus_milleri ,(Adamanterpeton_ohioensis ,Cochleosaurus_bohemicus )))),((Dendrerpeton_helogenes ,Balanerpeton_woodi ),(Peltobatrachus_pustulatus ,((Iberospondylus_schultzei ,((Onchiodon_labyrinthicus ,Eryops_megacephalus ),(Sclerocephalus_haeuseri ,(Glanochthon_latirostris ,(Archegosaurus_decheni ,(Platyoposaurus_stuckenbergi ,(Australerpeton_cosgriffi ,((Broomistega_putterilli ,(Lydekkerina_huxleyi ,(Chomatobatrachus_halei ,(Lapillopsis_nana ,(((Sangaia_lavina ,(Laidleria_gracilis ,(Siderops_kehli ,(Batrachosuchus_browni ,(Plagiosuchus_pustuliferus ,Gerrothorax_pulcherrimus ))))),(Peltostega_erici ,(Lyrocephaliscus_euri ,(Trematosaurus_brauni ,(Trematolestes_hagdorni ,(Callistomordax_kugleri ,Metoposaurus_krasiejowensis )))))),(Edingerella_madagascariensis ,((Wetlugasaurus_angustifrons ,(Watsonisuchus_gunganj ,Parotosuchus_nasutus )),(Benthosuchus_sushkini ,(Eocyclotosaurus_appetolatus ,((Eryosuchus_garjainovi ,Mastodonsaurus_giganteus ),(Paracyclotosaurus_davidi ,Cyclotosaurus_intermedius ))))))))))),(Rhineceps_nyasaensis ,Uranocentrodon_senekalensis ))))))))),((Acanthostomatops_vorax ,Zatrachys_serratus ),(((Micromelerpeton_credneri ,(Limnogyrinus_elegans ,Branchierpeton_amblystomum )),(Micropholis_stowi ,((Branchiosaurus_salamandroides ,Apateon_pedestris ),(Platyrhinops_lyelli ,(Amphibamus_grandiceps ,(Doleserpeton_annectens ,Gerobatrachus_hottoni )))))),((Cacops_aspidephorus ,(Dissorophus_multicinctus ,Broiliellus_texensis )),(Ecolsonia_cutlerensis ,(Acheloma_cumminsi ,Phonerpeton_pricei ))))))))),(Trimerorhachis_insignis ,(Neldasaurus_wrightae ,((Isodectes_obtsusus ,Acroplous_vorax ),(Dvinosaurus_primus ,(Thabanchuia_oomie ,Tupilakosaurus_wetlugensis ))))))));
tree tnt_23 = [&U] 
(Proterogryinus_scheelei ,(Greererpeton_burkemorani ,(((Capetus_palustris ,((Edops_craigi ,Nigerpeton_ricqlesi ),(Chenoprosopus_milleri ,(Adamanterpeton_ohioensis ,Cochleosaurus_bohemicus )))),((Dendrerpeton_helogenes ,Balanerpeton_woodi ),((Iberospondylus_schultzei ,((Onchiodon_labyrinthicus ,Eryops_megacephalus ),(Sclerocephalus_haeuseri ,(Glanochthon_latirostris ,(Archegosaurus_decheni ,(Platyoposaurus_stuckenbergi ,(Australerpeton_cosgriffi ,((Broomistega_putterilli ,(Lydekkerina_huxleyi ,(Chomatobatrachus_halei ,(Lapillopsis_nana ,(((Sangaia_lavina ,(Laidleria_gracilis ,(Siderops_kehli ,(Batrachosuchus_browni ,(Plagiosuchus_pustuliferus ,Gerrothorax_pulcherrimus ))))),(Peltostega_erici ,(Lyrocephaliscus_euri ,(Trematosaurus_brauni ,(Trematolestes_hagdorni ,(Callistomordax_kugleri ,Metoposaurus_krasiejowensis )))))),(Edingerella_madagascariensis ,((Wetlugasaurus_angustifrons ,(Watsonisuchus_gunganj ,Parotosuchus_nasutus )),(Benthosuchus_sushkini ,(Eocyclotosaurus_appetolatus ,((Eryosuchus_garjainovi ,Mastodonsaurus_giganteus ),(Paracyclotosaurus_davidi ,Cyclotosaurus_intermedius ))))))))))),(Rhineceps_nyasaensis ,Uranocentrodon_senekalensis ))))))))),((Acanthostomatops_vorax ,Zatrachys_serratus ),(Peltobatrachus_pustulatus ,(((Micromelerpeton_credneri ,(Limnogyrinus_elegans ,Branchierpeton_amblystomum )),(Micropholis_stowi ,((Branchiosaurus_salamandroides ,Apateon_pedestris ),(Platyrhinops_lyelli ,(Amphibamus_grandiceps ,(Doleserpeton_annectens ,Gerobatrachus_hottoni )))))),((Cacops_aspidephorus ,(Dissorophus_multicinctus ,Broiliellus_texensis )),(Ecolsonia_cutlerensis ,(Acheloma_cumminsi ,Phonerpeton_pricei ))))))))),(Trimerorhachis_insignis ,(Neldasaurus_wrightae ,((Isodectes_obtsusus ,Acroplous_vorax ),(Dvinosaurus_primus ,(Thabanchuia_oomie ,Tupilakosaurus_wetlugensis ))))))));
tree tnt_24 = [&U] 
(Proterogryinus_scheelei ,(Greererpeton_burkemorani ,(((Capetus_palustris ,((Edops_craigi ,Nigerpeton_ricqlesi ),(Chenoprosopus_milleri ,(Adamanterpeton_ohioensis ,Cochleosaurus_bohemicus )))),((Dendrerpeton_helogenes ,Balanerpeton_woodi ),((Iberospondylus_schultzei ,((Onchiodon_labyrinthicus ,Eryops_megacephalus ),(Sclerocephalus_haeuseri ,(Glanochthon_latirostris ,(Archegosaurus_decheni ,(Platyoposaurus_stuckenbergi ,(Australerpeton_cosgriffi ,((Broomistega_putterilli ,(Chomatobatrachus_halei ,(Lydekkerina_huxleyi ,(Lapillopsis_nana ,(((Sangaia_lavina ,(Laidleria_gracilis ,(Siderops_kehli ,(Batrachosuchus_browni ,(Plagiosuchus_pustuliferus ,Gerrothorax_pulcherrimus ))))),(Peltostega_erici ,(Lyrocephaliscus_euri ,(Trematosaurus_brauni ,(Trematolestes_hagdorni ,(Callistomordax_kugleri ,Metoposaurus_krasiejowensis )))))),(Edingerella_madagascariensis ,((Wetlugasaurus_angustifrons ,(Watsonisuchus_gunganj ,Parotosuchus_nasutus )),(Benthosuchus_sushkini ,(Eocyclotosaurus_appetolatus ,((Eryosuchus_garjainovi ,Mastodonsaurus_giganteus ),(Paracyclotosaurus_davidi ,Cyclotosaurus_intermedius ))))))))))),(Rhineceps_nyasaensis ,Uranocentrodon_senekalensis ))))))))),(Peltobatrachus_pustulatus ,((Acanthostomatops_vorax ,Zatrachys_serratus ),(((Micromelerpeton_credneri ,(Limnogyrinus_elegans ,Branchierpeton_amblystomum )),(Micropholis_stowi ,((Branchiosaurus_salamandroides ,Apateon_pedestris ),(Platyrhinops_lyelli ,(Amphibamus_grandiceps ,(Doleserpeton_annectens ,Gerobatrachus_hottoni )))))),((Cacops_aspidephorus ,(Dissorophus_multicinctus ,Broiliellus_texensis )),(Ecolsonia_cutlerensis ,(Acheloma_cumminsi ,Phonerpeton_pricei ))))))))),(Trimerorhachis_insignis ,(Neldasaurus_wrightae ,((Isodectes_obtsusus ,Acroplous_vorax ),(Dvinosaurus_primus ,(Thabanchuia_oomie ,Tupilakosaurus_wetlugensis ))))))));
tree tnt_25 = [&U] 
(Proterogryinus_scheelei ,(Greererpeton_burkemorani ,(((Capetus_palustris ,((Edops_craigi ,Nigerpeton_ricqlesi ),(Chenoprosopus_milleri ,(Adamanterpeton_ohioensis ,Cochleosaurus_bohemicus )))),((Dendrerpeton_helogenes ,Balanerpeton_woodi ),((Iberospondylus_schultzei ,((Onchiodon_labyrinthicus ,Eryops_megacephalus ),(Sclerocephalus_haeuseri ,(Glanochthon_latirostris ,(Archegosaurus_decheni ,(Platyoposaurus_stuckenbergi ,(Australerpeton_cosgriffi ,((Broomistega_putterilli ,((Lapillopsis_nana ,(((Sangaia_lavina ,(Laidleria_gracilis ,(Siderops_kehli ,(Batrachosuchus_browni ,(Plagiosuchus_pustuliferus ,Gerrothorax_pulcherrimus ))))),(Peltostega_erici ,(Lyrocephaliscus_euri ,(Trematosaurus_brauni ,(Trematolestes_hagdorni ,(Callistomordax_kugleri ,Metoposaurus_krasiejowensis )))))),(Edingerella_madagascariensis ,((Wetlugasaurus_angustifrons ,(Watsonisuchus_gunganj ,Parotosuchus_nasutus )),(Benthosuchus_sushkini ,(Eocyclotosaurus_appetolatus ,((Eryosuchus_garjainovi ,Mastodonsaurus_giganteus ),(Paracyclotosaurus_davidi ,Cyclotosaurus_intermedius )))))))),(Lydekkerina_huxleyi ,Chomatobatrachus_halei ))),(Rhineceps_nyasaensis ,Uranocentrodon_senekalensis ))))))))),(Peltobatrachus_pustulatus ,((Acanthostomatops_vorax ,Zatrachys_serratus ),(((Micromelerpeton_credneri ,(Limnogyrinus_elegans ,Branchierpeton_amblystomum )),(Micropholis_stowi ,((Branchiosaurus_salamandroides ,Apateon_pedestris ),(Platyrhinops_lyelli ,(Amphibamus_grandiceps ,(Doleserpeton_annectens ,Gerobatrachus_hottoni )))))),((Cacops_aspidephorus ,(Dissorophus_multicinctus ,Broiliellus_texensis )),(Ecolsonia_cutlerensis ,(Acheloma_cumminsi ,Phonerpeton_pricei ))))))))),(Trimerorhachis_insignis ,(Neldasaurus_wrightae ,((Isodectes_obtsusus ,Acroplous_vorax ),(Dvinosaurus_primus ,(Thabanchuia_oomie ,Tupilakosaurus_wetlugensis ))))))));
tree tnt_26 = [&U] 
(Proterogryinus_scheelei ,(Greererpeton_burkemorani ,(((Capetus_palustris ,(((Edops_craigi ,Nigerpeton_ricqlesi ),(Chenoprosopus_milleri ,(Adamanterpeton_ohioensis ,Cochleosaurus_bohemicus ))),(Peltobatrachus_pustulatus ,((Iberospondylus_schultzei ,((Onchiodon_labyrinthicus ,Eryops_megacephalus ),(Sclerocephalus_haeuseri ,(Glanochthon_latirostris ,(Archegosaurus_decheni ,(Platyoposaurus_stuckenbergi ,(Australerpeton_cosgriffi ,((Broomistega_putterilli ,(Lydekkerina_huxleyi ,(Chomatobatrachus_halei ,(Lapillopsis_nana ,(((Sangaia_lavina ,(Laidleria_gracilis ,(Siderops_kehli ,(Batrachosuchus_browni ,(Plagiosuchus_pustuliferus ,Gerrothorax_pulcherrimus ))))),(Peltostega_erici ,(Lyrocephaliscus_euri ,(Trematosaurus_brauni ,(Trematolestes_hagdorni ,(Callistomordax_kugleri ,Metoposaurus_krasiejowensis )))))),(Edingerella_madagascariensis ,((Wetlugasaurus_angustifrons ,(Watsonisuchus_gunganj ,Parotosuchus_nasutus )),(Benthosuchus_sushkini ,(Eocyclotosaurus_appetolatus ,((Eryosuchus_garjainovi ,Mastodonsaurus_giganteus ),(Paracyclotosaurus_davidi ,Cyclotosaurus_intermedius ))))))))))),(Rhineceps_nyasaensis ,Uranocentrodon_senekalensis ))))))))),((Acanthostomatops_vorax ,Zatrachys_serratus ),(((Micromelerpeton_credneri ,(Limnogyrinus_elegans ,Branchierpeton_amblystomum )),(Micropholis_stowi ,((Branchiosaurus_salamandroides ,Apateon_pedestris ),(Platyrhinops_lyelli ,(Amphibamus_grandiceps ,(Doleserpeton_annectens ,Gerobatrachus_hottoni )))))),((Cacops_aspidephorus ,(Dissorophus_multicinctus ,Broiliellus_texensis )),(Ecolsonia_cutlerensis ,(Acheloma_cumminsi ,Phonerpeton_pricei ))))))))),(Dendrerpeton_helogenes ,Balanerpeton_woodi )),(Trimerorhachis_insignis ,(Neldasaurus_wrightae ,((Isodectes_obtsusus ,Acroplous_vorax ),(Dvinosaurus_primus ,(Thabanchuia_oomie ,Tupilakosaurus_wetlugensis ))))))));
tree tnt_27 = [&U] 
(Proterogryinus_scheelei ,(Greererpeton_burkemorani ,(((Capetus_palustris ,((Edops_craigi ,Nigerpeton_ricqlesi ),(Chenoprosopus_milleri ,(Adamanterpeton_ohioensis ,Cochleosaurus_bohemicus )))),((Dendrerpeton_helogenes ,Balanerpeton_woodi ),((Iberospondylus_schultzei ,((Onchiodon_labyrinthicus ,Eryops_megacephalus ),(Sclerocephalus_haeuseri ,(Glanochthon_latirostris ,(Archegosaurus_decheni ,(Platyoposaurus_stuckenbergi ,(Australerpeton_cosgriffi ,((Broomistega_putterilli ,(Lydekkerina_huxleyi ,(Chomatobatrachus_halei ,(Lapillopsis_nana ,(((Sangaia_lavina ,(Laidleria_gracilis ,(Siderops_kehli ,(Batrachosuchus_browni ,(Plagiosuchus_pustuliferus ,Gerrothorax_pulcherrimus ))))),(Peltostega_erici ,(Lyrocephaliscus_euri ,(Trematosaurus_brauni ,(Trematolestes_hagdorni ,(Callistomordax_kugleri ,Metoposaurus_krasiejowensis )))))),(Edingerella_madagascariensis ,((Wetlugasaurus_angustifrons ,(Watsonisuchus_gunganj ,Parotosuchus_nasutus )),(Benthosuchus_sushkini ,(Eocyclotosaurus_appetolatus ,((Eryosuchus_garjainovi ,Mastodonsaurus_giganteus ),(Paracyclotosaurus_davidi ,Cyclotosaurus_intermedius ))))))))))),(Rhineceps_nyasaensis ,Uranocentrodon_senekalensis ))))))))),(Peltobatrachus_pustulatus ,((Acanthostomatops_vorax ,Zatrachys_serratus ),(((Micromelerpeton_credneri ,(Limnogyrinus_elegans ,(Branchierpeton_amblystomum ,(Branchiosaurus_salamandroides ,Apateon_pedestris )))),(Micropholis_stowi ,(Platyrhinops_lyelli ,(Amphibamus_grandiceps ,(Doleserpeton_annectens ,Gerobatrachus_hottoni ))))),((Cacops_aspidephorus ,(Dissorophus_multicinctus ,Broiliellus_texensis )),(Ecolsonia_cutlerensis ,(Acheloma_cumminsi ,Phonerpeton_pricei ))))))))),(Trimerorhachis_insignis ,(Neldasaurus_wrightae ,((Isodectes_obtsusus ,Acroplous_vorax ),(Dvinosaurus_primus ,(Thabanchuia_oomie ,Tupilakosaurus_wetlugensis ))))))));
tree tnt_28 = [&U] 
(Proterogryinus_scheelei ,(Greererpeton_burkemorani ,(((Capetus_palustris ,((Edops_craigi ,Nigerpeton_ricqlesi ),(Chenoprosopus_milleri ,(Adamanterpeton_ohioensis ,Cochleosaurus_bohemicus )))),((Dendrerpeton_helogenes ,Balanerpeton_woodi ),((Iberospondylus_schultzei ,((Onchiodon_labyrinthicus ,Eryops_megacephalus ),(Sclerocephalus_haeuseri ,(Glanochthon_latirostris ,(Archegosaurus_decheni ,(Platyoposaurus_stuckenbergi ,(Australerpeton_cosgriffi ,((Broomistega_putterilli ,(Lydekkerina_huxleyi ,(Chomatobatrachus_halei ,(Lapillopsis_nana ,(((Sangaia_lavina ,(Laidleria_gracilis ,(Siderops_kehli ,(Batrachosuchus_browni ,(Plagiosuchus_pustuliferus ,Gerrothorax_pulcherrimus ))))),(Peltostega_erici ,(Lyrocephaliscus_euri ,(Trematosaurus_brauni ,(Trematolestes_hagdorni ,(Callistomordax_kugleri ,Metoposaurus_krasiejowensis )))))),(Edingerella_madagascariensis ,((Wetlugasaurus_angustifrons ,(Watsonisuchus_gunganj ,Parotosuchus_nasutus )),(Benthosuchus_sushkini ,(Eocyclotosaurus_appetolatus ,((Eryosuchus_garjainovi ,Mastodonsaurus_giganteus ),(Paracyclotosaurus_davidi ,Cyclotosaurus_intermedius ))))))))))),(Rhineceps_nyasaensis ,Uranocentrodon_senekalensis ))))))))),(Peltobatrachus_pustulatus ,((Acanthostomatops_vorax ,Zatrachys_serratus ),(((Micromelerpeton_credneri ,(Branchierpeton_amblystomum ,(Limnogyrinus_elegans ,(Branchiosaurus_salamandroides ,Apateon_pedestris )))),(Micropholis_stowi ,(Platyrhinops_lyelli ,(Amphibamus_grandiceps ,(Doleserpeton_annectens ,Gerobatrachus_hottoni ))))),((Cacops_aspidephorus ,(Dissorophus_multicinctus ,Broiliellus_texensis )),(Ecolsonia_cutlerensis ,(Acheloma_cumminsi ,Phonerpeton_pricei ))))))))),(Trimerorhachis_insignis ,(Neldasaurus_wrightae ,((Isodectes_obtsusus ,Acroplous_vorax ),(Dvinosaurus_primus ,(Thabanchuia_oomie ,Tupilakosaurus_wetlugensis ))))))));
tree tnt_29 = [&U] 
(Proterogryinus_scheelei ,(Greererpeton_burkemorani ,(((Capetus_palustris ,((Edops_craigi ,Nigerpeton_ricqlesi ),(Chenoprosopus_milleri ,(Adamanterpeton_ohioensis ,Cochleosaurus_bohemicus )))),((Dendrerpeton_helogenes ,Balanerpeton_woodi ),(Peltobatrachus_pustulatus ,((Iberospondylus_schultzei ,((Onchiodon_labyrinthicus ,Eryops_megacephalus ),(Sclerocephalus_haeuseri ,(Glanochthon_latirostris ,(Archegosaurus_decheni ,(Platyoposaurus_stuckenbergi ,(Australerpeton_cosgriffi ,((Broomistega_putterilli ,((Lapillopsis_nana ,(((Sangaia_lavina ,(Laidleria_gracilis ,(Siderops_kehli ,(Batrachosuchus_browni ,(Plagiosuchus_pustuliferus ,Gerrothorax_pulcherrimus ))))),(Peltostega_erici ,(Lyrocephaliscus_euri ,(Trematosaurus_brauni ,(Trematolestes_hagdorni ,(Callistomordax_kugleri ,Metoposaurus_krasiejowensis )))))),(Edingerella_madagascariensis ,((Wetlugasaurus_angustifrons ,(Watsonisuchus_gunganj ,Parotosuchus_nasutus )),(Benthosuchus_sushkini ,(Eocyclotosaurus_appetolatus ,((Eryosuchus_garjainovi ,Mastodonsaurus_giganteus ),(Paracyclotosaurus_davidi ,Cyclotosaurus_intermedius )))))))),(Lydekkerina_huxleyi ,Chomatobatrachus_halei ))),(Rhineceps_nyasaensis ,Uranocentrodon_senekalensis ))))))))),((Acanthostomatops_vorax ,Zatrachys_serratus ),(((Micromelerpeton_credneri ,(Limnogyrinus_elegans ,Branchierpeton_amblystomum )),(Micropholis_stowi ,((Branchiosaurus_salamandroides ,Apateon_pedestris ),(Platyrhinops_lyelli ,(Amphibamus_grandiceps ,(Doleserpeton_annectens ,Gerobatrachus_hottoni )))))),((Cacops_aspidephorus ,(Dissorophus_multicinctus ,Broiliellus_texensis )),(Ecolsonia_cutlerensis ,(Acheloma_cumminsi ,Phonerpeton_pricei ))))))))),(Trimerorhachis_insignis ,(Neldasaurus_wrightae ,((Isodectes_obtsusus ,Acroplous_vorax ),(Dvinosaurus_primus ,(Thabanchuia_oomie ,Tupilakosaurus_wetlugensis ))))))));
tree tnt_30 = [&U] 
(Proterogryinus_scheelei ,(Greererpeton_burkemorani ,(((Capetus_palustris ,((Edops_craigi ,Nigerpeton_ricqlesi ),(Chenoprosopus_milleri ,(Adamanterpeton_ohioensis ,Cochleosaurus_bohemicus )))),((Dendrerpeton_helogenes ,Balanerpeton_woodi ),(Peltobatrachus_pustulatus ,((Iberospondylus_schultzei ,((Onchiodon_labyrinthicus ,Eryops_megacephalus ),(Sclerocephalus_haeuseri ,(Glanochthon_latirostris ,(Archegosaurus_decheni ,(Platyoposaurus_stuckenbergi ,(Australerpeton_cosgriffi ,((Broomistega_putterilli ,(Chomatobatrachus_halei ,(Lydekkerina_huxleyi ,(Lapillopsis_nana ,(((Sangaia_lavina ,(Laidleria_gracilis ,(Siderops_kehli ,(Batrachosuchus_browni ,(Plagiosuchus_pustuliferus ,Gerrothorax_pulcherrimus ))))),(Peltostega_erici ,(Lyrocephaliscus_euri ,(Trematosaurus_brauni ,(Trematolestes_hagdorni ,(Callistomordax_kugleri ,Metoposaurus_krasiejowensis )))))),(Edingerella_madagascariensis ,((Wetlugasaurus_angustifrons ,(Watsonisuchus_gunganj ,Parotosuchus_nasutus )),(Benthosuchus_sushkini ,(Eocyclotosaurus_appetolatus ,((Eryosuchus_garjainovi ,Mastodonsaurus_giganteus ),(Paracyclotosaurus_davidi ,Cyclotosaurus_intermedius ))))))))))),(Rhineceps_nyasaensis ,Uranocentrodon_senekalensis ))))))))),((Acanthostomatops_vorax ,Zatrachys_serratus ),(((Micromelerpeton_credneri ,(Limnogyrinus_elegans ,Branchierpeton_amblystomum )),(Micropholis_stowi ,((Branchiosaurus_salamandroides ,Apateon_pedestris ),(Platyrhinops_lyelli ,(Amphibamus_grandiceps ,(Doleserpeton_annectens ,Gerobatrachus_hottoni )))))),((Cacops_aspidephorus ,(Dissorophus_multicinctus ,Broiliellus_texensis )),(Ecolsonia_cutlerensis ,(Acheloma_cumminsi ,Phonerpeton_pricei ))))))))),(Trimerorhachis_insignis ,(Neldasaurus_wrightae ,((Isodectes_obtsusus ,Acroplous_vorax ),(Dvinosaurus_primus ,(Thabanchuia_oomie ,Tupilakosaurus_wetlugensis ))))))));
tree tnt_31 = [&U] 
(Proterogryinus_scheelei ,(Greererpeton_burkemorani ,(((Capetus_palustris ,((Edops_craigi ,Nigerpeton_ricqlesi ),(Chenoprosopus_milleri ,(Adamanterpeton_ohioensis ,Cochleosaurus_bohemicus )))),((Dendrerpeton_helogenes ,Balanerpeton_woodi ),((Iberospondylus_schultzei ,((Onchiodon_labyrinthicus ,Eryops_megacephalus ),(Sclerocephalus_haeuseri ,(Glanochthon_latirostris ,(Archegosaurus_decheni ,(Platyoposaurus_stuckenbergi ,(Australerpeton_cosgriffi ,((Broomistega_putterilli ,(Lydekkerina_huxleyi ,(Chomatobatrachus_halei ,((Lapillopsis_nana ,(Sangaia_lavina ,(Laidleria_gracilis ,(Batrachosuchus_browni ,(Siderops_kehli ,(Plagiosuchus_pustuliferus ,Gerrothorax_pulcherrimus )))))),(Wetlugasaurus_angustifrons ,(((Benthosuchus_sushkini ,(Trematosaurus_brauni ,((Peltostega_erici ,Lyrocephaliscus_euri ),(Trematolestes_hagdorni ,(Callistomordax_kugleri ,Metoposaurus_krasiejowensis ))))),(Eocyclotosaurus_appetolatus ,((Eryosuchus_garjainovi ,Mastodonsaurus_giganteus ),(Paracyclotosaurus_davidi ,Cyclotosaurus_intermedius )))),(Edingerella_madagascariensis ,(Watsonisuchus_gunganj ,Parotosuchus_nasutus )))))))),(Rhineceps_nyasaensis ,Uranocentrodon_senekalensis ))))))))),(Peltobatrachus_pustulatus ,((Acanthostomatops_vorax ,Zatrachys_serratus ),(((Micromelerpeton_credneri ,(Limnogyrinus_elegans ,Branchierpeton_amblystomum )),(Micropholis_stowi ,((Branchiosaurus_salamandroides ,Apateon_pedestris ),(Platyrhinops_lyelli ,(Amphibamus_grandiceps ,(Doleserpeton_annectens ,Gerobatrachus_hottoni )))))),((Cacops_aspidephorus ,(Dissorophus_multicinctus ,Broiliellus_texensis )),(Ecolsonia_cutlerensis ,(Acheloma_cumminsi ,Phonerpeton_pricei ))))))))),(Trimerorhachis_insignis ,(Neldasaurus_wrightae ,((Isodectes_obtsusus ,Acroplous_vorax ),(Dvinosaurus_primus ,(Thabanchuia_oomie ,Tupilakosaurus_wetlugensis ))))))));
tree tnt_32 = [&U] 
(Proterogryinus_scheelei ,(Greererpeton_burkemorani ,(((Capetus_palustris ,((Edops_craigi ,Nigerpeton_ricqlesi ),(Chenoprosopus_milleri ,(Adamanterpeton_ohioensis ,Cochleosaurus_bohemicus )))),((Dendrerpeton_helogenes ,Balanerpeton_woodi ),(Peltobatrachus_pustulatus ,((Iberospondylus_schultzei ,((Onchiodon_labyrinthicus ,Eryops_megacephalus ),(Sclerocephalus_haeuseri ,(Glanochthon_latirostris ,(Archegosaurus_decheni ,(Platyoposaurus_stuckenbergi ,(Australerpeton_cosgriffi ,((Broomistega_putterilli ,(Lydekkerina_huxleyi ,(Chomatobatrachus_halei ,((Lapillopsis_nana ,(Sangaia_lavina ,(Laidleria_gracilis ,(Batrachosuchus_browni ,(Siderops_kehli ,(Plagiosuchus_pustuliferus ,Gerrothorax_pulcherrimus )))))),(Wetlugasaurus_angustifrons ,(((Benthosuchus_sushkini ,(Trematosaurus_brauni ,((Peltostega_erici ,Lyrocephaliscus_euri ),(Trematolestes_hagdorni ,(Callistomordax_kugleri ,Metoposaurus_krasiejowensis ))))),(Eocyclotosaurus_appetolatus ,((Eryosuchus_garjainovi ,Mastodonsaurus_giganteus ),(Paracyclotosaurus_davidi ,Cyclotosaurus_intermedius )))),(Edingerella_madagascariensis ,(Watsonisuchus_gunganj ,Parotosuchus_nasutus )))))))),(Rhineceps_nyasaensis ,Uranocentrodon_senekalensis ))))))))),((Acanthostomatops_vorax ,Zatrachys_serratus ),(((Micromelerpeton_credneri ,(Limnogyrinus_elegans ,Branchierpeton_amblystomum )),(Micropholis_stowi ,((Branchiosaurus_salamandroides ,Apateon_pedestris ),(Platyrhinops_lyelli ,(Amphibamus_grandiceps ,(Doleserpeton_annectens ,Gerobatrachus_hottoni )))))),((Cacops_aspidephorus ,(Dissorophus_multicinctus ,Broiliellus_texensis )),(Ecolsonia_cutlerensis ,(Acheloma_cumminsi ,Phonerpeton_pricei ))))))))),(Trimerorhachis_insignis ,(Neldasaurus_wrightae ,((Isodectes_obtsusus ,Acroplous_vorax ),(Dvinosaurus_primus ,(Thabanchuia_oomie ,Tupilakosaurus_wetlugensis ))))))));
tree tnt_33 = [&U] 
(Proterogryinus_scheelei ,(Greererpeton_burkemorani ,(((Capetus_palustris ,((Edops_craigi ,Nigerpeton_ricqlesi ),(Chenoprosopus_milleri ,(Adamanterpeton_ohioensis ,Cochleosaurus_bohemicus )))),((Dendrerpeton_helogenes ,Balanerpeton_woodi ),((Iberospondylus_schultzei ,((Onchiodon_labyrinthicus ,Eryops_megacephalus ),(Sclerocephalus_haeuseri ,(Glanochthon_latirostris ,(Archegosaurus_decheni ,(Platyoposaurus_stuckenbergi ,(Australerpeton_cosgriffi ,((Broomistega_putterilli ,(Lydekkerina_huxleyi ,(Chomatobatrachus_halei ,((Lapillopsis_nana ,(Sangaia_lavina ,(Laidleria_gracilis ,(Batrachosuchus_browni ,(Siderops_kehli ,(Plagiosuchus_pustuliferus ,Gerrothorax_pulcherrimus )))))),(Wetlugasaurus_angustifrons ,(((Benthosuchus_sushkini ,(Trematosaurus_brauni ,((Peltostega_erici ,Lyrocephaliscus_euri ),(Trematolestes_hagdorni ,(Callistomordax_kugleri ,Metoposaurus_krasiejowensis ))))),(Eocyclotosaurus_appetolatus ,((Eryosuchus_garjainovi ,Mastodonsaurus_giganteus ),(Paracyclotosaurus_davidi ,Cyclotosaurus_intermedius )))),(Edingerella_madagascariensis ,(Watsonisuchus_gunganj ,Parotosuchus_nasutus )))))))),(Rhineceps_nyasaensis ,Uranocentrodon_senekalensis ))))))))),((Acanthostomatops_vorax ,Zatrachys_serratus ),(Peltobatrachus_pustulatus ,(((Micromelerpeton_credneri ,(Limnogyrinus_elegans ,Branchierpeton_amblystomum )),(Micropholis_stowi ,((Branchiosaurus_salamandroides ,Apateon_pedestris ),(Platyrhinops_lyelli ,(Amphibamus_grandiceps ,(Doleserpeton_annectens ,Gerobatrachus_hottoni )))))),((Cacops_aspidephorus ,(Dissorophus_multicinctus ,Broiliellus_texensis )),(Ecolsonia_cutlerensis ,(Acheloma_cumminsi ,Phonerpeton_pricei ))))))))),(Trimerorhachis_insignis ,(Neldasaurus_wrightae ,((Isodectes_obtsusus ,Acroplous_vorax ),(Dvinosaurus_primus ,(Thabanchuia_oomie ,Tupilakosaurus_wetlugensis ))))))));
tree tnt_34 = [&U] 
(Proterogryinus_scheelei ,(Greererpeton_burkemorani ,(((Capetus_palustris ,((Edops_craigi ,Nigerpeton_ricqlesi ),(Chenoprosopus_milleri ,(Adamanterpeton_ohioensis ,Cochleosaurus_bohemicus )))),((Dendrerpeton_helogenes ,Balanerpeton_woodi ),((Iberospondylus_schultzei ,((Onchiodon_labyrinthicus ,Eryops_megacephalus ),(Sclerocephalus_haeuseri ,(Glanochthon_latirostris ,(Archegosaurus_decheni ,(Platyoposaurus_stuckenbergi ,(Australerpeton_cosgriffi ,((Broomistega_putterilli ,(Lydekkerina_huxleyi ,(Chomatobatrachus_halei ,((Lapillopsis_nana ,(Sangaia_lavina ,(Laidleria_gracilis ,(Siderops_kehli ,(Batrachosuchus_browni ,(Plagiosuchus_pustuliferus ,Gerrothorax_pulcherrimus )))))),(Wetlugasaurus_angustifrons ,(((Benthosuchus_sushkini ,(Trematosaurus_brauni ,((Peltostega_erici ,Lyrocephaliscus_euri ),(Trematolestes_hagdorni ,(Callistomordax_kugleri ,Metoposaurus_krasiejowensis ))))),(Eocyclotosaurus_appetolatus ,((Eryosuchus_garjainovi ,Mastodonsaurus_giganteus ),(Paracyclotosaurus_davidi ,Cyclotosaurus_intermedius )))),(Edingerella_madagascariensis ,(Watsonisuchus_gunganj ,Parotosuchus_nasutus )))))))),(Rhineceps_nyasaensis ,Uranocentrodon_senekalensis ))))))))),(Peltobatrachus_pustulatus ,((Acanthostomatops_vorax ,Zatrachys_serratus ),(((Micromelerpeton_credneri ,(Limnogyrinus_elegans ,Branchierpeton_amblystomum )),(Micropholis_stowi ,((Branchiosaurus_salamandroides ,Apateon_pedestris ),(Platyrhinops_lyelli ,(Amphibamus_grandiceps ,(Doleserpeton_annectens ,Gerobatrachus_hottoni )))))),((Cacops_aspidephorus ,(Dissorophus_multicinctus ,Broiliellus_texensis )),(Ecolsonia_cutlerensis ,(Acheloma_cumminsi ,Phonerpeton_pricei ))))))))),(Trimerorhachis_insignis ,(Neldasaurus_wrightae ,((Isodectes_obtsusus ,Acroplous_vorax ),(Dvinosaurus_primus ,(Thabanchuia_oomie ,Tupilakosaurus_wetlugensis ))))))));
tree tnt_35 = [&U] 
(Proterogryinus_scheelei ,(Greererpeton_burkemorani ,(((Capetus_palustris ,((Edops_craigi ,Nigerpeton_ricqlesi ),(Chenoprosopus_milleri ,(Adamanterpeton_ohioensis ,Cochleosaurus_bohemicus )))),((Dendrerpeton_helogenes ,Balanerpeton_woodi ),((Iberospondylus_schultzei ,((Onchiodon_labyrinthicus ,Eryops_megacephalus ),(Sclerocephalus_haeuseri ,(Glanochthon_latirostris ,(Archegosaurus_decheni ,(Platyoposaurus_stuckenbergi ,(Australerpeton_cosgriffi ,((Broomistega_putterilli ,(Lydekkerina_huxleyi ,(Chomatobatrachus_halei ,((Lapillopsis_nana ,(Sangaia_lavina ,(Laidleria_gracilis ,(Batrachosuchus_browni ,(Siderops_kehli ,(Plagiosuchus_pustuliferus ,Gerrothorax_pulcherrimus )))))),(Wetlugasaurus_angustifrons ,((Benthosuchus_sushkini ,((Trematosaurus_brauni ,((Peltostega_erici ,Lyrocephaliscus_euri ),(Trematolestes_hagdorni ,(Callistomordax_kugleri ,Metoposaurus_krasiejowensis )))),(Eocyclotosaurus_appetolatus ,((Eryosuchus_garjainovi ,Mastodonsaurus_giganteus ),(Paracyclotosaurus_davidi ,Cyclotosaurus_intermedius ))))),(Edingerella_madagascariensis ,(Watsonisuchus_gunganj ,Parotosuchus_nasutus )))))))),(Rhineceps_nyasaensis ,Uranocentrodon_senekalensis ))))))))),(Peltobatrachus_pustulatus ,((Acanthostomatops_vorax ,Zatrachys_serratus ),(((Micromelerpeton_credneri ,(Limnogyrinus_elegans ,Branchierpeton_amblystomum )),(Micropholis_stowi ,((Branchiosaurus_salamandroides ,Apateon_pedestris ),(Platyrhinops_lyelli ,(Amphibamus_grandiceps ,(Doleserpeton_annectens ,Gerobatrachus_hottoni )))))),((Cacops_aspidephorus ,(Dissorophus_multicinctus ,Broiliellus_texensis )),(Ecolsonia_cutlerensis ,(Acheloma_cumminsi ,Phonerpeton_pricei ))))))))),(Trimerorhachis_insignis ,(Neldasaurus_wrightae ,((Isodectes_obtsusus ,Acroplous_vorax ),(Dvinosaurus_primus ,(Thabanchuia_oomie ,Tupilakosaurus_wetlugensis ))))))));
tree tnt_36 = [&U] 
(Proterogryinus_scheelei ,(Greererpeton_burkemorani ,(((Capetus_palustris ,((Edops_craigi ,Nigerpeton_ricqlesi ),(Chenoprosopus_milleri ,(Adamanterpeton_ohioensis ,Cochleosaurus_bohemicus )))),((Dendrerpeton_helogenes ,Balanerpeton_woodi ),((Iberospondylus_schultzei ,((Onchiodon_labyrinthicus ,Eryops_megacephalus ),(Sclerocephalus_haeuseri ,(Glanochthon_latirostris ,(Archegosaurus_decheni ,(Platyoposaurus_stuckenbergi ,(Australerpeton_cosgriffi ,((Broomistega_putterilli ,(Lydekkerina_huxleyi ,(Chomatobatrachus_halei ,((Lapillopsis_nana ,(Sangaia_lavina ,(Laidleria_gracilis ,(Batrachosuchus_browni ,(Siderops_kehli ,(Plagiosuchus_pustuliferus ,Gerrothorax_pulcherrimus )))))),(Wetlugasaurus_angustifrons ,(((Benthosuchus_sushkini ,(Trematosaurus_brauni ,((Peltostega_erici ,Lyrocephaliscus_euri ),(Trematolestes_hagdorni ,(Callistomordax_kugleri ,Metoposaurus_krasiejowensis ))))),(Eocyclotosaurus_appetolatus ,((Eryosuchus_garjainovi ,Mastodonsaurus_giganteus ),(Paracyclotosaurus_davidi ,Cyclotosaurus_intermedius )))),(Edingerella_madagascariensis ,(Watsonisuchus_gunganj ,Parotosuchus_nasutus )))))))),(Rhineceps_nyasaensis ,Uranocentrodon_senekalensis ))))))))),(Peltobatrachus_pustulatus ,((Acanthostomatops_vorax ,Zatrachys_serratus ),(((Micromelerpeton_credneri ,(Branchierpeton_amblystomum ,(Limnogyrinus_elegans ,(Branchiosaurus_salamandroides ,Apateon_pedestris )))),(Micropholis_stowi ,(Platyrhinops_lyelli ,(Amphibamus_grandiceps ,(Doleserpeton_annectens ,Gerobatrachus_hottoni ))))),((Cacops_aspidephorus ,(Dissorophus_multicinctus ,Broiliellus_texensis )),(Ecolsonia_cutlerensis ,(Acheloma_cumminsi ,Phonerpeton_pricei ))))))))),(Trimerorhachis_insignis ,(Neldasaurus_wrightae ,((Isodectes_obtsusus ,Acroplous_vorax ),(Dvinosaurus_primus ,(Thabanchuia_oomie ,Tupilakosaurus_wetlugensis ))))))));
tree tnt_37 = [&U] 
(Proterogryinus_scheelei ,(Greererpeton_burkemorani ,(((Capetus_palustris ,((Edops_craigi ,Nigerpeton_ricqlesi ),(Chenoprosopus_milleri ,(Adamanterpeton_ohioensis ,Cochleosaurus_bohemicus )))),((Dendrerpeton_helogenes ,Balanerpeton_woodi ),((Iberospondylus_schultzei ,((Onchiodon_labyrinthicus ,Eryops_megacephalus ),(Sclerocephalus_haeuseri ,(Glanochthon_latirostris ,(Archegosaurus_decheni ,(Platyoposaurus_stuckenbergi ,(Australerpeton_cosgriffi ,((Broomistega_putterilli ,(Lydekkerina_huxleyi ,(Chomatobatrachus_halei ,((Lapillopsis_nana ,(Sangaia_lavina ,(Laidleria_gracilis ,(Batrachosuchus_browni ,(Siderops_kehli ,(Plagiosuchus_pustuliferus ,Gerrothorax_pulcherrimus )))))),(Wetlugasaurus_angustifrons ,(((Benthosuchus_sushkini ,(Trematosaurus_brauni ,((Peltostega_erici ,Lyrocephaliscus_euri ),(Trematolestes_hagdorni ,(Callistomordax_kugleri ,Metoposaurus_krasiejowensis ))))),(Eocyclotosaurus_appetolatus ,((Eryosuchus_garjainovi ,Mastodonsaurus_giganteus ),(Paracyclotosaurus_davidi ,Cyclotosaurus_intermedius )))),(Edingerella_madagascariensis ,(Watsonisuchus_gunganj ,Parotosuchus_nasutus )))))))),(Rhineceps_nyasaensis ,Uranocentrodon_senekalensis ))))))))),(Peltobatrachus_pustulatus ,((Acanthostomatops_vorax ,Zatrachys_serratus ),(((Micromelerpeton_credneri ,(Limnogyrinus_elegans ,(Branchierpeton_amblystomum ,(Branchiosaurus_salamandroides ,Apateon_pedestris )))),(Micropholis_stowi ,(Platyrhinops_lyelli ,(Amphibamus_grandiceps ,(Doleserpeton_annectens ,Gerobatrachus_hottoni ))))),((Cacops_aspidephorus ,(Dissorophus_multicinctus ,Broiliellus_texensis )),(Ecolsonia_cutlerensis ,(Acheloma_cumminsi ,Phonerpeton_pricei ))))))))),(Trimerorhachis_insignis ,(Neldasaurus_wrightae ,((Isodectes_obtsusus ,Acroplous_vorax ),(Dvinosaurus_primus ,(Thabanchuia_oomie ,Tupilakosaurus_wetlugensis ))))))));
tree tnt_38 = [&U] 
(Proterogryinus_scheelei ,(Greererpeton_burkemorani ,(((Capetus_palustris ,((Edops_craigi ,Nigerpeton_ricqlesi ),(Chenoprosopus_milleri ,(Adamanterpeton_ohioensis ,Cochleosaurus_bohemicus )))),((Dendrerpeton_helogenes ,Balanerpeton_woodi ),((Iberospondylus_schultzei ,((Onchiodon_labyrinthicus ,Eryops_megacephalus ),(Sclerocephalus_haeuseri ,(Glanochthon_latirostris ,(Archegosaurus_decheni ,(Platyoposaurus_stuckenbergi ,(Australerpeton_cosgriffi ,((Broomistega_putterilli ,(Lydekkerina_huxleyi ,(Chomatobatrachus_halei ,((Lapillopsis_nana ,(Sangaia_lavina ,(Laidleria_gracilis ,(Batrachosuchus_browni ,(Siderops_kehli ,(Plagiosuchus_pustuliferus ,Gerrothorax_pulcherrimus )))))),(Wetlugasaurus_angustifrons ,(Edingerella_madagascariensis ,(Parotosuchus_nasutus ,(Watsonisuchus_gunganj ,(Benthosuchus_sushkini ,((Trematosaurus_brauni ,((Peltostega_erici ,Lyrocephaliscus_euri ),(Trematolestes_hagdorni ,(Callistomordax_kugleri ,Metoposaurus_krasiejowensis )))),(Eocyclotosaurus_appetolatus ,((Eryosuchus_garjainovi ,Mastodonsaurus_giganteus ),(Paracyclotosaurus_davidi ,Cyclotosaurus_intermedius ))))))))))))),(Rhineceps_nyasaensis ,Uranocentrodon_senekalensis ))))))))),(Peltobatrachus_pustulatus ,((Acanthostomatops_vorax ,Zatrachys_serratus ),(((Micromelerpeton_credneri ,(Limnogyrinus_elegans ,Branchierpeton_amblystomum )),(Micropholis_stowi ,((Branchiosaurus_salamandroides ,Apateon_pedestris ),(Platyrhinops_lyelli ,(Amphibamus_grandiceps ,(Doleserpeton_annectens ,Gerobatrachus_hottoni )))))),((Cacops_aspidephorus ,(Dissorophus_multicinctus ,Broiliellus_texensis )),(Ecolsonia_cutlerensis ,(Acheloma_cumminsi ,Phonerpeton_pricei ))))))))),(Trimerorhachis_insignis ,(Neldasaurus_wrightae ,((Isodectes_obtsusus ,Acroplous_vorax ),(Dvinosaurus_primus ,(Thabanchuia_oomie ,Tupilakosaurus_wetlugensis ))))))));
tree tnt_39 = [&U] 
(Proterogryinus_scheelei ,(Greererpeton_burkemorani ,(((Capetus_palustris ,((Edops_craigi ,Nigerpeton_ricqlesi ),(Chenoprosopus_milleri ,(Adamanterpeton_ohioensis ,Cochleosaurus_bohemicus )))),((Dendrerpeton_helogenes ,Balanerpeton_woodi ),((Iberospondylus_schultzei ,((Onchiodon_labyrinthicus ,Eryops_megacephalus ),(Sclerocephalus_haeuseri ,(Glanochthon_latirostris ,(Archegosaurus_decheni ,(Platyoposaurus_stuckenbergi ,(Australerpeton_cosgriffi ,((Broomistega_putterilli ,(Lydekkerina_huxleyi ,(Chomatobatrachus_halei ,((Lapillopsis_nana ,(Sangaia_lavina ,(Laidleria_gracilis ,(Batrachosuchus_browni ,(Siderops_kehli ,(Plagiosuchus_pustuliferus ,Gerrothorax_pulcherrimus )))))),(Wetlugasaurus_angustifrons ,(Edingerella_madagascariensis ,(Parotosuchus_nasutus ,(Watsonisuchus_gunganj ,((Trematosaurus_brauni ,((Peltostega_erici ,Lyrocephaliscus_euri ),(Trematolestes_hagdorni ,(Callistomordax_kugleri ,Metoposaurus_krasiejowensis )))),(Benthosuchus_sushkini ,(Eocyclotosaurus_appetolatus ,((Eryosuchus_garjainovi ,Mastodonsaurus_giganteus ),(Paracyclotosaurus_davidi ,Cyclotosaurus_intermedius ))))))))))))),(Rhineceps_nyasaensis ,Uranocentrodon_senekalensis ))))))))),(Peltobatrachus_pustulatus ,((Acanthostomatops_vorax ,Zatrachys_serratus ),(((Micromelerpeton_credneri ,(Limnogyrinus_elegans ,Branchierpeton_amblystomum )),(Micropholis_stowi ,((Branchiosaurus_salamandroides ,Apateon_pedestris ),(Platyrhinops_lyelli ,(Amphibamus_grandiceps ,(Doleserpeton_annectens ,Gerobatrachus_hottoni )))))),((Cacops_aspidephorus ,(Dissorophus_multicinctus ,Broiliellus_texensis )),(Ecolsonia_cutlerensis ,(Acheloma_cumminsi ,Phonerpeton_pricei ))))))))),(Trimerorhachis_insignis ,(Neldasaurus_wrightae ,((Isodectes_obtsusus ,Acroplous_vorax ),(Dvinosaurus_primus ,(Thabanchuia_oomie ,Tupilakosaurus_wetlugensis ))))))));
tree tnt_40 = [&U] 
(Proterogryinus_scheelei ,(Greererpeton_burkemorani ,(((Capetus_palustris ,((Edops_craigi ,Nigerpeton_ricqlesi ),(Chenoprosopus_milleri ,(Adamanterpeton_ohioensis ,Cochleosaurus_bohemicus )))),((Dendrerpeton_helogenes ,Balanerpeton_woodi ),(Peltobatrachus_pustulatus ,((Iberospondylus_schultzei ,((Onchiodon_labyrinthicus ,Eryops_megacephalus ),(Sclerocephalus_haeuseri ,(Glanochthon_latirostris ,(Archegosaurus_decheni ,(Platyoposaurus_stuckenbergi ,(Australerpeton_cosgriffi ,((Broomistega_putterilli ,(Lydekkerina_huxleyi ,(Chomatobatrachus_halei ,((Lapillopsis_nana ,(Sangaia_lavina ,(Laidleria_gracilis ,(Siderops_kehli ,(Batrachosuchus_browni ,(Plagiosuchus_pustuliferus ,Gerrothorax_pulcherrimus )))))),(Wetlugasaurus_angustifrons ,(((Benthosuchus_sushkini ,(Trematosaurus_brauni ,((Peltostega_erici ,Lyrocephaliscus_euri ),(Trematolestes_hagdorni ,(Callistomordax_kugleri ,Metoposaurus_krasiejowensis ))))),(Eocyclotosaurus_appetolatus ,((Eryosuchus_garjainovi ,Mastodonsaurus_giganteus ),(Paracyclotosaurus_davidi ,Cyclotosaurus_intermedius )))),(Edingerella_madagascariensis ,(Watsonisuchus_gunganj ,Parotosuchus_nasutus )))))))),(Rhineceps_nyasaensis ,Uranocentrodon_senekalensis ))))))))),((Acanthostomatops_vorax ,Zatrachys_serratus ),(((Micromelerpeton_credneri ,(Limnogyrinus_elegans ,Branchierpeton_amblystomum )),(Micropholis_stowi ,((Branchiosaurus_salamandroides ,Apateon_pedestris ),(Platyrhinops_lyelli ,(Amphibamus_grandiceps ,(Doleserpeton_annectens ,Gerobatrachus_hottoni )))))),((Cacops_aspidephorus ,(Dissorophus_multicinctus ,Broiliellus_texensis )),(Ecolsonia_cutlerensis ,(Acheloma_cumminsi ,Phonerpeton_pricei ))))))))),(Trimerorhachis_insignis ,(Neldasaurus_wrightae ,((Isodectes_obtsusus ,Acroplous_vorax ),(Dvinosaurus_primus ,(Thabanchuia_oomie ,Tupilakosaurus_wetlugensis ))))))));
tree tnt_41 = [&U] 
(Proterogryinus_scheelei ,(Greererpeton_burkemorani ,(((Capetus_palustris ,(((Edops_craigi ,Nigerpeton_ricqlesi ),(Chenoprosopus_milleri ,(Adamanterpeton_ohioensis ,Cochleosaurus_bohemicus ))),(Peltobatrachus_pustulatus ,((Iberospondylus_schultzei ,((Acanthostomatops_vorax ,Zatrachys_serratus ),(((Micromelerpeton_credneri ,(Branchierpeton_amblystomum ,(Limnogyrinus_elegans ,(Branchiosaurus_salamandroides ,Apateon_pedestris )))),(Micropholis_stowi ,(Platyrhinops_lyelli ,(Amphibamus_grandiceps ,(Doleserpeton_annectens ,Gerobatrachus_hottoni ))))),((Cacops_aspidephorus ,(Dissorophus_multicinctus ,Broiliellus_texensis )),(Ecolsonia_cutlerensis ,(Acheloma_cumminsi ,Phonerpeton_pricei )))))),((Onchiodon_labyrinthicus ,Eryops_megacephalus ),(Sclerocephalus_haeuseri ,(Glanochthon_latirostris ,(Archegosaurus_decheni ,(Platyoposaurus_stuckenbergi ,(Australerpeton_cosgriffi ,((Broomistega_putterilli ,(Lydekkerina_huxleyi ,(Chomatobatrachus_halei ,((Lapillopsis_nana ,(Sangaia_lavina ,(Laidleria_gracilis ,(Batrachosuchus_browni ,(Siderops_kehli ,(Plagiosuchus_pustuliferus ,Gerrothorax_pulcherrimus )))))),(Wetlugasaurus_angustifrons ,(Edingerella_madagascariensis ,((Watsonisuchus_gunganj ,(Benthosuchus_sushkini ,(Trematosaurus_brauni ,((Peltostega_erici ,Lyrocephaliscus_euri ),(Trematolestes_hagdorni ,(Callistomordax_kugleri ,Metoposaurus_krasiejowensis )))))),(Parotosuchus_nasutus ,(Eocyclotosaurus_appetolatus ,((Eryosuchus_garjainovi ,Mastodonsaurus_giganteus ),(Paracyclotosaurus_davidi ,Cyclotosaurus_intermedius ))))))))))),(Rhineceps_nyasaensis ,Uranocentrodon_senekalensis )))))))))))),(Dendrerpeton_helogenes ,Balanerpeton_woodi )),(Trimerorhachis_insignis ,(Neldasaurus_wrightae ,((Isodectes_obtsusus ,Acroplous_vorax ),(Dvinosaurus_primus ,(Thabanchuia_oomie ,Tupilakosaurus_wetlugensis ))))))));
tree tnt_42 = [&U] 
(Proterogryinus_scheelei ,(Greererpeton_burkemorani ,(((Capetus_palustris ,(((Edops_craigi ,Nigerpeton_ricqlesi ),(Chenoprosopus_milleri ,(Adamanterpeton_ohioensis ,Cochleosaurus_bohemicus ))),(Peltobatrachus_pustulatus ,((Iberospondylus_schultzei ,((Acanthostomatops_vorax ,Zatrachys_serratus ),(((Micromelerpeton_credneri ,(Branchierpeton_amblystomum ,(Limnogyrinus_elegans ,(Branchiosaurus_salamandroides ,Apateon_pedestris )))),(Micropholis_stowi ,(Platyrhinops_lyelli ,(Amphibamus_grandiceps ,(Doleserpeton_annectens ,Gerobatrachus_hottoni ))))),((Cacops_aspidephorus ,(Dissorophus_multicinctus ,Broiliellus_texensis )),(Ecolsonia_cutlerensis ,(Acheloma_cumminsi ,Phonerpeton_pricei )))))),((Onchiodon_labyrinthicus ,Eryops_megacephalus ),(Sclerocephalus_haeuseri ,(Glanochthon_latirostris ,(Archegosaurus_decheni ,(Platyoposaurus_stuckenbergi ,(Australerpeton_cosgriffi ,((Broomistega_putterilli ,(Lydekkerina_huxleyi ,(Chomatobatrachus_halei ,((Lapillopsis_nana ,(Sangaia_lavina ,(Laidleria_gracilis ,(Batrachosuchus_browni ,(Siderops_kehli ,(Plagiosuchus_pustuliferus ,Gerrothorax_pulcherrimus )))))),(Wetlugasaurus_angustifrons ,(Edingerella_madagascariensis ,((Watsonisuchus_gunganj ,(Benthosuchus_sushkini ,(Trematosaurus_brauni ,((Peltostega_erici ,Lyrocephaliscus_euri ),(Trematolestes_hagdorni ,(Callistomordax_kugleri ,Metoposaurus_krasiejowensis )))))),(Parotosuchus_nasutus ,((Eryosuchus_garjainovi ,Mastodonsaurus_giganteus ),(Eocyclotosaurus_appetolatus ,(Paracyclotosaurus_davidi ,Cyclotosaurus_intermedius ))))))))))),(Rhineceps_nyasaensis ,Uranocentrodon_senekalensis )))))))))))),(Dendrerpeton_helogenes ,Balanerpeton_woodi )),(Trimerorhachis_insignis ,(Neldasaurus_wrightae ,((Isodectes_obtsusus ,Acroplous_vorax ),(Dvinosaurus_primus ,(Thabanchuia_oomie ,Tupilakosaurus_wetlugensis ))))))));
tree tnt_43 = [&U] 
(Proterogryinus_scheelei ,(Greererpeton_burkemorani ,(((Capetus_palustris ,(((Edops_craigi ,Nigerpeton_ricqlesi ),(Chenoprosopus_milleri ,(Adamanterpeton_ohioensis ,Cochleosaurus_bohemicus ))),(Peltobatrachus_pustulatus ,((Iberospondylus_schultzei ,((Onchiodon_labyrinthicus ,Eryops_megacephalus ),(Sclerocephalus_haeuseri ,(Glanochthon_latirostris ,(Archegosaurus_decheni ,(Platyoposaurus_stuckenbergi ,(Australerpeton_cosgriffi ,((Broomistega_putterilli ,(Lydekkerina_huxleyi ,(Chomatobatrachus_halei ,((Lapillopsis_nana ,(Sangaia_lavina ,(Laidleria_gracilis ,(Batrachosuchus_browni ,(Siderops_kehli ,(Plagiosuchus_pustuliferus ,Gerrothorax_pulcherrimus )))))),(Wetlugasaurus_angustifrons ,(Edingerella_madagascariensis ,((Watsonisuchus_gunganj ,(Benthosuchus_sushkini ,(Trematosaurus_brauni ,((Peltostega_erici ,Lyrocephaliscus_euri ),(Trematolestes_hagdorni ,(Callistomordax_kugleri ,Metoposaurus_krasiejowensis )))))),(Parotosuchus_nasutus ,(Eocyclotosaurus_appetolatus ,((Eryosuchus_garjainovi ,Mastodonsaurus_giganteus ),(Paracyclotosaurus_davidi ,Cyclotosaurus_intermedius ))))))))))),(Rhineceps_nyasaensis ,Uranocentrodon_senekalensis ))))))))),((Acanthostomatops_vorax ,Zatrachys_serratus ),(((Micromelerpeton_credneri ,(Branchierpeton_amblystomum ,(Limnogyrinus_elegans ,(Branchiosaurus_salamandroides ,Apateon_pedestris )))),(Micropholis_stowi ,(Platyrhinops_lyelli ,(Amphibamus_grandiceps ,(Doleserpeton_annectens ,Gerobatrachus_hottoni ))))),((Cacops_aspidephorus ,(Dissorophus_multicinctus ,Broiliellus_texensis )),(Ecolsonia_cutlerensis ,(Acheloma_cumminsi ,Phonerpeton_pricei ))))))))),(Dendrerpeton_helogenes ,Balanerpeton_woodi )),(Trimerorhachis_insignis ,(Neldasaurus_wrightae ,((Isodectes_obtsusus ,Acroplous_vorax ),(Dvinosaurus_primus ,(Thabanchuia_oomie ,Tupilakosaurus_wetlugensis ))))))));
tree tnt_44 = [&U] 
(Proterogryinus_scheelei ,(Greererpeton_burkemorani ,(((Capetus_palustris ,(((Edops_craigi ,Nigerpeton_ricqlesi ),(Chenoprosopus_milleri ,(Adamanterpeton_ohioensis ,Cochleosaurus_bohemicus ))),(Peltobatrachus_pustulatus ,((Iberospondylus_schultzei ,((Acanthostomatops_vorax ,Zatrachys_serratus ),(((Micromelerpeton_credneri ,(Branchierpeton_amblystomum ,(Limnogyrinus_elegans ,(Branchiosaurus_salamandroides ,Apateon_pedestris )))),(Micropholis_stowi ,(Platyrhinops_lyelli ,(Amphibamus_grandiceps ,(Doleserpeton_annectens ,Gerobatrachus_hottoni ))))),((Cacops_aspidephorus ,(Dissorophus_multicinctus ,Broiliellus_texensis )),(Ecolsonia_cutlerensis ,(Acheloma_cumminsi ,Phonerpeton_pricei )))))),((Onchiodon_labyrinthicus ,Eryops_megacephalus ),(Sclerocephalus_haeuseri ,(Glanochthon_latirostris ,(Archegosaurus_decheni ,(Platyoposaurus_stuckenbergi ,(Australerpeton_cosgriffi ,((Broomistega_putterilli ,(Lydekkerina_huxleyi ,(Chomatobatrachus_halei ,((Lapillopsis_nana ,(Sangaia_lavina ,(Laidleria_gracilis ,(Batrachosuchus_browni ,(Siderops_kehli ,(Plagiosuchus_pustuliferus ,Gerrothorax_pulcherrimus )))))),(Wetlugasaurus_angustifrons ,(Edingerella_madagascariensis ,(Parotosuchus_nasutus ,(Watsonisuchus_gunganj ,((Trematosaurus_brauni ,((Peltostega_erici ,Lyrocephaliscus_euri ),(Trematolestes_hagdorni ,(Callistomordax_kugleri ,Metoposaurus_krasiejowensis )))),(Benthosuchus_sushkini ,(Eocyclotosaurus_appetolatus ,((Eryosuchus_garjainovi ,Mastodonsaurus_giganteus ),(Paracyclotosaurus_davidi ,Cyclotosaurus_intermedius ))))))))))))),(Rhineceps_nyasaensis ,Uranocentrodon_senekalensis )))))))))))),(Dendrerpeton_helogenes ,Balanerpeton_woodi )),(Trimerorhachis_insignis ,(Neldasaurus_wrightae ,((Isodectes_obtsusus ,Acroplous_vorax ),(Dvinosaurus_primus ,(Thabanchuia_oomie ,Tupilakosaurus_wetlugensis ))))))));
tree tnt_45 = [&U] 
(Proterogryinus_scheelei ,(Greererpeton_burkemorani ,(((Capetus_palustris ,(((Edops_craigi ,Nigerpeton_ricqlesi ),(Chenoprosopus_milleri ,(Adamanterpeton_ohioensis ,Cochleosaurus_bohemicus ))),(Peltobatrachus_pustulatus ,((Iberospondylus_schultzei ,((Acanthostomatops_vorax ,Zatrachys_serratus ),(((Micromelerpeton_credneri ,(Branchierpeton_amblystomum ,(Limnogyrinus_elegans ,(Branchiosaurus_salamandroides ,Apateon_pedestris )))),(Micropholis_stowi ,(Platyrhinops_lyelli ,(Amphibamus_grandiceps ,(Doleserpeton_annectens ,Gerobatrachus_hottoni ))))),((Cacops_aspidephorus ,(Dissorophus_multicinctus ,Broiliellus_texensis )),(Ecolsonia_cutlerensis ,(Acheloma_cumminsi ,Phonerpeton_pricei )))))),((Onchiodon_labyrinthicus ,Eryops_megacephalus ),(Sclerocephalus_haeuseri ,(Glanochthon_latirostris ,(Archegosaurus_decheni ,(Platyoposaurus_stuckenbergi ,(Australerpeton_cosgriffi ,((Broomistega_putterilli ,(Lydekkerina_huxleyi ,(Chomatobatrachus_halei ,((Lapillopsis_nana ,(Sangaia_lavina ,(Laidleria_gracilis ,(Batrachosuchus_browni ,(Siderops_kehli ,(Plagiosuchus_pustuliferus ,Gerrothorax_pulcherrimus )))))),(Wetlugasaurus_angustifrons ,(Edingerella_madagascariensis ,(Parotosuchus_nasutus ,(Watsonisuchus_gunganj ,(Benthosuchus_sushkini ,((Trematosaurus_brauni ,((Peltostega_erici ,Lyrocephaliscus_euri ),(Trematolestes_hagdorni ,(Callistomordax_kugleri ,Metoposaurus_krasiejowensis )))),(Eocyclotosaurus_appetolatus ,((Eryosuchus_garjainovi ,Mastodonsaurus_giganteus ),(Paracyclotosaurus_davidi ,Cyclotosaurus_intermedius ))))))))))))),(Rhineceps_nyasaensis ,Uranocentrodon_senekalensis )))))))))))),(Dendrerpeton_helogenes ,Balanerpeton_woodi )),(Trimerorhachis_insignis ,(Neldasaurus_wrightae ,((Isodectes_obtsusus ,Acroplous_vorax ),(Dvinosaurus_primus ,(Thabanchuia_oomie ,Tupilakosaurus_wetlugensis ))))))));
tree tnt_46 = [&U] 
(Proterogryinus_scheelei ,(Greererpeton_burkemorani ,(((Capetus_palustris ,(((Edops_craigi ,Nigerpeton_ricqlesi ),(Chenoprosopus_milleri ,(Adamanterpeton_ohioensis ,Cochleosaurus_bohemicus ))),(Peltobatrachus_pustulatus ,((Iberospondylus_schultzei ,((Acanthostomatops_vorax ,Zatrachys_serratus ),(((Micromelerpeton_credneri ,(Limnogyrinus_elegans ,(Branchierpeton_amblystomum ,(Branchiosaurus_salamandroides ,Apateon_pedestris )))),(Micropholis_stowi ,(Platyrhinops_lyelli ,(Amphibamus_grandiceps ,(Doleserpeton_annectens ,Gerobatrachus_hottoni ))))),((Cacops_aspidephorus ,(Dissorophus_multicinctus ,Broiliellus_texensis )),(Ecolsonia_cutlerensis ,(Acheloma_cumminsi ,Phonerpeton_pricei )))))),((Onchiodon_labyrinthicus ,Eryops_megacephalus ),(Sclerocephalus_haeuseri ,(Glanochthon_latirostris ,(Archegosaurus_decheni ,(Platyoposaurus_stuckenbergi ,(Australerpeton_cosgriffi ,((Broomistega_putterilli ,(Lydekkerina_huxleyi ,(Chomatobatrachus_halei ,((Lapillopsis_nana ,(Sangaia_lavina ,(Laidleria_gracilis ,(Batrachosuchus_browni ,(Siderops_kehli ,(Plagiosuchus_pustuliferus ,Gerrothorax_pulcherrimus )))))),(Wetlugasaurus_angustifrons ,(Edingerella_madagascariensis ,((Watsonisuchus_gunganj ,(Benthosuchus_sushkini ,(Trematosaurus_brauni ,((Peltostega_erici ,Lyrocephaliscus_euri ),(Trematolestes_hagdorni ,(Callistomordax_kugleri ,Metoposaurus_krasiejowensis )))))),(Parotosuchus_nasutus ,((Eryosuchus_garjainovi ,Mastodonsaurus_giganteus ),(Eocyclotosaurus_appetolatus ,(Paracyclotosaurus_davidi ,Cyclotosaurus_intermedius ))))))))))),(Rhineceps_nyasaensis ,Uranocentrodon_senekalensis )))))))))))),(Dendrerpeton_helogenes ,Balanerpeton_woodi )),(Trimerorhachis_insignis ,(Neldasaurus_wrightae ,((Isodectes_obtsusus ,Acroplous_vorax ),(Dvinosaurus_primus ,(Thabanchuia_oomie ,Tupilakosaurus_wetlugensis ))))))));
tree tnt_47 = [&U] 
(Proterogryinus_scheelei ,(Greererpeton_burkemorani ,(((Capetus_palustris ,(((Edops_craigi ,Nigerpeton_ricqlesi ),(Chenoprosopus_milleri ,(Adamanterpeton_ohioensis ,Cochleosaurus_bohemicus ))),(Peltobatrachus_pustulatus ,((Iberospondylus_schultzei ,((Acanthostomatops_vorax ,Zatrachys_serratus ),(((Micromelerpeton_credneri ,(Branchierpeton_amblystomum ,(Limnogyrinus_elegans ,(Branchiosaurus_salamandroides ,Apateon_pedestris )))),(Micropholis_stowi ,(Platyrhinops_lyelli ,(Amphibamus_grandiceps ,(Doleserpeton_annectens ,Gerobatrachus_hottoni ))))),((Cacops_aspidephorus ,(Dissorophus_multicinctus ,Broiliellus_texensis )),(Ecolsonia_cutlerensis ,(Acheloma_cumminsi ,Phonerpeton_pricei )))))),((Onchiodon_labyrinthicus ,Eryops_megacephalus ),(Sclerocephalus_haeuseri ,(Glanochthon_latirostris ,(Archegosaurus_decheni ,(Platyoposaurus_stuckenbergi ,(Australerpeton_cosgriffi ,((Broomistega_putterilli ,(Lydekkerina_huxleyi ,(Chomatobatrachus_halei ,((Lapillopsis_nana ,(Sangaia_lavina ,(Laidleria_gracilis ,(Siderops_kehli ,(Batrachosuchus_browni ,(Plagiosuchus_pustuliferus ,Gerrothorax_pulcherrimus )))))),(Wetlugasaurus_angustifrons ,(Edingerella_madagascariensis ,((Watsonisuchus_gunganj ,(Benthosuchus_sushkini ,(Trematosaurus_brauni ,((Peltostega_erici ,Lyrocephaliscus_euri ),(Trematolestes_hagdorni ,(Callistomordax_kugleri ,Metoposaurus_krasiejowensis )))))),(Parotosuchus_nasutus ,((Eryosuchus_garjainovi ,Mastodonsaurus_giganteus ),(Eocyclotosaurus_appetolatus ,(Paracyclotosaurus_davidi ,Cyclotosaurus_intermedius ))))))))))),(Rhineceps_nyasaensis ,Uranocentrodon_senekalensis )))))))))))),(Dendrerpeton_helogenes ,Balanerpeton_woodi )),(Trimerorhachis_insignis ,(Neldasaurus_wrightae ,((Isodectes_obtsusus ,Acroplous_vorax ),(Dvinosaurus_primus ,(Thabanchuia_oomie ,Tupilakosaurus_wetlugensis ))))))));
tree tnt_48 = [&U] 
(Proterogryinus_scheelei ,(Greererpeton_burkemorani ,(((Capetus_palustris ,(((Edops_craigi ,Nigerpeton_ricqlesi ),(Chenoprosopus_milleri ,(Adamanterpeton_ohioensis ,Cochleosaurus_bohemicus ))),(Peltobatrachus_pustulatus ,((Iberospondylus_schultzei ,((Onchiodon_labyrinthicus ,Eryops_megacephalus ),(Sclerocephalus_haeuseri ,(Glanochthon_latirostris ,(Archegosaurus_decheni ,(Platyoposaurus_stuckenbergi ,(Australerpeton_cosgriffi ,((Broomistega_putterilli ,(Lydekkerina_huxleyi ,(Chomatobatrachus_halei ,((Lapillopsis_nana ,(Sangaia_lavina ,(Laidleria_gracilis ,(Batrachosuchus_browni ,(Siderops_kehli ,(Plagiosuchus_pustuliferus ,Gerrothorax_pulcherrimus )))))),(Wetlugasaurus_angustifrons ,(Edingerella_madagascariensis ,((Watsonisuchus_gunganj ,(Benthosuchus_sushkini ,(Trematosaurus_brauni ,((Peltostega_erici ,Lyrocephaliscus_euri ),(Trematolestes_hagdorni ,(Callistomordax_kugleri ,Metoposaurus_krasiejowensis )))))),(Parotosuchus_nasutus ,((Eryosuchus_garjainovi ,Mastodonsaurus_giganteus ),(Eocyclotosaurus_appetolatus ,(Paracyclotosaurus_davidi ,Cyclotosaurus_intermedius ))))))))))),(Rhineceps_nyasaensis ,Uranocentrodon_senekalensis ))))))))),((Acanthostomatops_vorax ,Zatrachys_serratus ),(((Micromelerpeton_credneri ,(Branchierpeton_amblystomum ,(Limnogyrinus_elegans ,(Branchiosaurus_salamandroides ,Apateon_pedestris )))),(Micropholis_stowi ,(Platyrhinops_lyelli ,(Amphibamus_grandiceps ,(Doleserpeton_annectens ,Gerobatrachus_hottoni ))))),((Cacops_aspidephorus ,(Dissorophus_multicinctus ,Broiliellus_texensis )),(Ecolsonia_cutlerensis ,(Acheloma_cumminsi ,Phonerpeton_pricei ))))))))),(Dendrerpeton_helogenes ,Balanerpeton_woodi )),(Trimerorhachis_insignis ,(Neldasaurus_wrightae ,((Isodectes_obtsusus ,Acroplous_vorax ),(Dvinosaurus_primus ,(Thabanchuia_oomie ,Tupilakosaurus_wetlugensis ))))))));
tree tnt_49 = [&U] 
(Proterogryinus_scheelei ,(Greererpeton_burkemorani ,(((Capetus_palustris ,(((Edops_craigi ,Nigerpeton_ricqlesi ),(Chenoprosopus_milleri ,(Adamanterpeton_ohioensis ,Cochleosaurus_bohemicus ))),(Peltobatrachus_pustulatus ,((Iberospondylus_schultzei ,((Acanthostomatops_vorax ,Zatrachys_serratus ),(((Micromelerpeton_credneri ,(Limnogyrinus_elegans ,Branchierpeton_amblystomum )),(Micropholis_stowi ,((Branchiosaurus_salamandroides ,Apateon_pedestris ),(Platyrhinops_lyelli ,(Amphibamus_grandiceps ,(Doleserpeton_annectens ,Gerobatrachus_hottoni )))))),((Cacops_aspidephorus ,(Dissorophus_multicinctus ,Broiliellus_texensis )),(Ecolsonia_cutlerensis ,(Acheloma_cumminsi ,Phonerpeton_pricei )))))),((Onchiodon_labyrinthicus ,Eryops_megacephalus ),(Sclerocephalus_haeuseri ,(Glanochthon_latirostris ,(Archegosaurus_decheni ,(Platyoposaurus_stuckenbergi ,(Australerpeton_cosgriffi ,((Broomistega_putterilli ,(Lydekkerina_huxleyi ,(Chomatobatrachus_halei ,((Lapillopsis_nana ,(Sangaia_lavina ,(Laidleria_gracilis ,(Batrachosuchus_browni ,(Siderops_kehli ,(Plagiosuchus_pustuliferus ,Gerrothorax_pulcherrimus )))))),(Wetlugasaurus_angustifrons ,(Edingerella_madagascariensis ,((Watsonisuchus_gunganj ,(Benthosuchus_sushkini ,(Trematosaurus_brauni ,((Peltostega_erici ,Lyrocephaliscus_euri ),(Trematolestes_hagdorni ,(Callistomordax_kugleri ,Metoposaurus_krasiejowensis )))))),(Parotosuchus_nasutus ,((Eryosuchus_garjainovi ,Mastodonsaurus_giganteus ),(Eocyclotosaurus_appetolatus ,(Paracyclotosaurus_davidi ,Cyclotosaurus_intermedius ))))))))))),(Rhineceps_nyasaensis ,Uranocentrodon_senekalensis )))))))))))),(Dendrerpeton_helogenes ,Balanerpeton_woodi )),(Trimerorhachis_insignis ,(Neldasaurus_wrightae ,((Isodectes_obtsusus ,Acroplous_vorax ),(Dvinosaurus_primus ,(Thabanchuia_oomie ,Tupilakosaurus_wetlugensis ))))))));
tree tnt_50 = [&U] 
(Proterogryinus_scheelei ,(Greererpeton_burkemorani ,(((Capetus_palustris ,(((Edops_craigi ,Nigerpeton_ricqlesi ),(Chenoprosopus_milleri ,(Adamanterpeton_ohioensis ,Cochleosaurus_bohemicus ))),(Peltobatrachus_pustulatus ,((Iberospondylus_schultzei ,((Onchiodon_labyrinthicus ,Eryops_megacephalus ),(Sclerocephalus_haeuseri ,(Glanochthon_latirostris ,(Archegosaurus_decheni ,(Platyoposaurus_stuckenbergi ,(Australerpeton_cosgriffi ,((Broomistega_putterilli ,(Lydekkerina_huxleyi ,(Chomatobatrachus_halei ,((Lapillopsis_nana ,(Sangaia_lavina ,(Laidleria_gracilis ,(Batrachosuchus_browni ,(Siderops_kehli ,(Plagiosuchus_pustuliferus ,Gerrothorax_pulcherrimus )))))),(Wetlugasaurus_angustifrons ,(Edingerella_madagascariensis ,((Watsonisuchus_gunganj ,(Benthosuchus_sushkini ,(Trematosaurus_brauni ,((Peltostega_erici ,Lyrocephaliscus_euri ),(Trematolestes_hagdorni ,(Callistomordax_kugleri ,Metoposaurus_krasiejowensis )))))),(Parotosuchus_nasutus ,(Eocyclotosaurus_appetolatus ,((Eryosuchus_garjainovi ,Mastodonsaurus_giganteus ),(Paracyclotosaurus_davidi ,Cyclotosaurus_intermedius ))))))))))),(Rhineceps_nyasaensis ,Uranocentrodon_senekalensis ))))))))),((Acanthostomatops_vorax ,Zatrachys_serratus ),(((Micromelerpeton_credneri ,(Limnogyrinus_elegans ,(Branchierpeton_amblystomum ,(Branchiosaurus_salamandroides ,Apateon_pedestris )))),(Micropholis_stowi ,(Platyrhinops_lyelli ,(Amphibamus_grandiceps ,(Doleserpeton_annectens ,Gerobatrachus_hottoni ))))),((Cacops_aspidephorus ,(Dissorophus_multicinctus ,Broiliellus_texensis )),(Ecolsonia_cutlerensis ,(Acheloma_cumminsi ,Phonerpeton_pricei ))))))))),(Dendrerpeton_helogenes ,Balanerpeton_woodi )),(Trimerorhachis_insignis ,(Neldasaurus_wrightae ,((Isodectes_obtsusus ,Acroplous_vorax ),(Dvinosaurus_primus ,(Thabanchuia_oomie ,Tupilakosaurus_wetlugensis ))))))));
tree tnt_51 = [&U] 
(Proterogryinus_scheelei ,(Greererpeton_burkemorani ,(((Capetus_palustris ,((Edops_craigi ,Nigerpeton_ricqlesi ),(Chenoprosopus_milleri ,(Adamanterpeton_ohioensis ,Cochleosaurus_bohemicus )))),((Dendrerpeton_helogenes ,Balanerpeton_woodi ),((Iberospondylus_schultzei ,((Onchiodon_labyrinthicus ,Eryops_megacephalus ),(Sclerocephalus_haeuseri ,(Glanochthon_latirostris ,(Archegosaurus_decheni ,(Platyoposaurus_stuckenbergi ,(Australerpeton_cosgriffi ,((Broomistega_putterilli ,(Lydekkerina_huxleyi ,(Chomatobatrachus_halei ,((Lapillopsis_nana ,(Sangaia_lavina ,(Laidleria_gracilis ,(Siderops_kehli ,(Batrachosuchus_browni ,(Plagiosuchus_pustuliferus ,Gerrothorax_pulcherrimus )))))),(Wetlugasaurus_angustifrons ,(((Trematosaurus_brauni ,((Peltostega_erici ,Lyrocephaliscus_euri ),(Trematolestes_hagdorni ,(Callistomordax_kugleri ,Metoposaurus_krasiejowensis )))),(Benthosuchus_sushkini ,(Eocyclotosaurus_appetolatus ,((Eryosuchus_garjainovi ,Mastodonsaurus_giganteus ),(Paracyclotosaurus_davidi ,Cyclotosaurus_intermedius ))))),(Edingerella_madagascariensis ,(Watsonisuchus_gunganj ,Parotosuchus_nasutus )))))))),(Rhineceps_nyasaensis ,Uranocentrodon_senekalensis ))))))))),(Peltobatrachus_pustulatus ,((Acanthostomatops_vorax ,Zatrachys_serratus ),(((Micromelerpeton_credneri ,(Branchierpeton_amblystomum ,(Limnogyrinus_elegans ,(Branchiosaurus_salamandroides ,Apateon_pedestris )))),(Micropholis_stowi ,(Platyrhinops_lyelli ,(Amphibamus_grandiceps ,(Doleserpeton_annectens ,Gerobatrachus_hottoni ))))),((Cacops_aspidephorus ,(Dissorophus_multicinctus ,Broiliellus_texensis )),(Ecolsonia_cutlerensis ,(Acheloma_cumminsi ,Phonerpeton_pricei ))))))))),(Trimerorhachis_insignis ,(Neldasaurus_wrightae ,((Isodectes_obtsusus ,Acroplous_vorax ),(Dvinosaurus_primus ,(Thabanchuia_oomie ,Tupilakosaurus_wetlugensis ))))))));
tree tnt_52 = [&U] 
(Proterogryinus_scheelei ,(Greererpeton_burkemorani ,(((Capetus_palustris ,((Edops_craigi ,Nigerpeton_ricqlesi ),(Chenoprosopus_milleri ,(Adamanterpeton_ohioensis ,Cochleosaurus_bohemicus )))),((Dendrerpeton_helogenes ,Balanerpeton_woodi ),((Iberospondylus_schultzei ,((Onchiodon_labyrinthicus ,Eryops_megacephalus ),(Sclerocephalus_haeuseri ,(Glanochthon_latirostris ,(Archegosaurus_decheni ,(Platyoposaurus_stuckenbergi ,(Australerpeton_cosgriffi ,((Broomistega_putterilli ,(Lydekkerina_huxleyi ,(Chomatobatrachus_halei ,((Lapillopsis_nana ,(Sangaia_lavina ,(Laidleria_gracilis ,(Siderops_kehli ,(Batrachosuchus_browni ,(Plagiosuchus_pustuliferus ,Gerrothorax_pulcherrimus )))))),(Wetlugasaurus_angustifrons ,((Benthosuchus_sushkini ,((Trematosaurus_brauni ,((Peltostega_erici ,Lyrocephaliscus_euri ),(Trematolestes_hagdorni ,(Callistomordax_kugleri ,Metoposaurus_krasiejowensis )))),(Eocyclotosaurus_appetolatus ,((Eryosuchus_garjainovi ,Mastodonsaurus_giganteus ),(Paracyclotosaurus_davidi ,Cyclotosaurus_intermedius ))))),(Edingerella_madagascariensis ,(Watsonisuchus_gunganj ,Parotosuchus_nasutus )))))))),(Rhineceps_nyasaensis ,Uranocentrodon_senekalensis ))))))))),(Peltobatrachus_pustulatus ,((Acanthostomatops_vorax ,Zatrachys_serratus ),(((Micromelerpeton_credneri ,(Branchierpeton_amblystomum ,(Limnogyrinus_elegans ,(Branchiosaurus_salamandroides ,Apateon_pedestris )))),(Micropholis_stowi ,(Platyrhinops_lyelli ,(Amphibamus_grandiceps ,(Doleserpeton_annectens ,Gerobatrachus_hottoni ))))),((Cacops_aspidephorus ,(Dissorophus_multicinctus ,Broiliellus_texensis )),(Ecolsonia_cutlerensis ,(Acheloma_cumminsi ,Phonerpeton_pricei ))))))))),(Trimerorhachis_insignis ,(Neldasaurus_wrightae ,((Isodectes_obtsusus ,Acroplous_vorax ),(Dvinosaurus_primus ,(Thabanchuia_oomie ,Tupilakosaurus_wetlugensis ))))))));
tree tnt_53 = [&U] 
(Proterogryinus_scheelei ,(Greererpeton_burkemorani ,(((Capetus_palustris ,((Edops_craigi ,Nigerpeton_ricqlesi ),(Chenoprosopus_milleri ,(Adamanterpeton_ohioensis ,Cochleosaurus_bohemicus )))),((Dendrerpeton_helogenes ,Balanerpeton_woodi ),(Peltobatrachus_pustulatus ,((Iberospondylus_schultzei ,((Onchiodon_labyrinthicus ,Eryops_megacephalus ),(Sclerocephalus_haeuseri ,(Glanochthon_latirostris ,(Archegosaurus_decheni ,(Platyoposaurus_stuckenbergi ,(Australerpeton_cosgriffi ,((Broomistega_putterilli ,(Lydekkerina_huxleyi ,(Chomatobatrachus_halei ,((Lapillopsis_nana ,(Sangaia_lavina ,(Laidleria_gracilis ,(Siderops_kehli ,(Batrachosuchus_browni ,(Plagiosuchus_pustuliferus ,Gerrothorax_pulcherrimus )))))),(Wetlugasaurus_angustifrons ,(((Trematosaurus_brauni ,((Peltostega_erici ,Lyrocephaliscus_euri ),(Trematolestes_hagdorni ,(Callistomordax_kugleri ,Metoposaurus_krasiejowensis )))),(Benthosuchus_sushkini ,(Eocyclotosaurus_appetolatus ,((Eryosuchus_garjainovi ,Mastodonsaurus_giganteus ),(Paracyclotosaurus_davidi ,Cyclotosaurus_intermedius ))))),(Edingerella_madagascariensis ,(Watsonisuchus_gunganj ,Parotosuchus_nasutus )))))))),(Rhineceps_nyasaensis ,Uranocentrodon_senekalensis ))))))))),((Acanthostomatops_vorax ,Zatrachys_serratus ),(((Micromelerpeton_credneri ,(Branchierpeton_amblystomum ,(Limnogyrinus_elegans ,(Branchiosaurus_salamandroides ,Apateon_pedestris )))),(Micropholis_stowi ,(Platyrhinops_lyelli ,(Amphibamus_grandiceps ,(Doleserpeton_annectens ,Gerobatrachus_hottoni ))))),((Cacops_aspidephorus ,(Dissorophus_multicinctus ,Broiliellus_texensis )),(Ecolsonia_cutlerensis ,(Acheloma_cumminsi ,Phonerpeton_pricei ))))))))),(Trimerorhachis_insignis ,(Neldasaurus_wrightae ,((Isodectes_obtsusus ,Acroplous_vorax ),(Dvinosaurus_primus ,(Thabanchuia_oomie ,Tupilakosaurus_wetlugensis ))))))));
tree tnt_54 = [&U] 
(Proterogryinus_scheelei ,(Greererpeton_burkemorani ,(((Capetus_palustris ,(((Edops_craigi ,Nigerpeton_ricqlesi ),(Chenoprosopus_milleri ,(Adamanterpeton_ohioensis ,Cochleosaurus_bohemicus ))),(Peltobatrachus_pustulatus ,((Iberospondylus_schultzei ,((Onchiodon_labyrinthicus ,Eryops_megacephalus ),(Sclerocephalus_haeuseri ,(Glanochthon_latirostris ,(Archegosaurus_decheni ,(Platyoposaurus_stuckenbergi ,(Australerpeton_cosgriffi ,((Broomistega_putterilli ,(Lydekkerina_huxleyi ,(Chomatobatrachus_halei ,((Lapillopsis_nana ,(Sangaia_lavina ,(Laidleria_gracilis ,(Siderops_kehli ,(Batrachosuchus_browni ,(Plagiosuchus_pustuliferus ,Gerrothorax_pulcherrimus )))))),(Wetlugasaurus_angustifrons ,(((Trematosaurus_brauni ,((Peltostega_erici ,Lyrocephaliscus_euri ),(Trematolestes_hagdorni ,(Callistomordax_kugleri ,Metoposaurus_krasiejowensis )))),(Benthosuchus_sushkini ,(Eocyclotosaurus_appetolatus ,((Eryosuchus_garjainovi ,Mastodonsaurus_giganteus ),(Paracyclotosaurus_davidi ,Cyclotosaurus_intermedius ))))),(Edingerella_madagascariensis ,(Watsonisuchus_gunganj ,Parotosuchus_nasutus )))))))),(Rhineceps_nyasaensis ,Uranocentrodon_senekalensis ))))))))),((Acanthostomatops_vorax ,Zatrachys_serratus ),(((Micromelerpeton_credneri ,(Branchierpeton_amblystomum ,(Limnogyrinus_elegans ,(Branchiosaurus_salamandroides ,Apateon_pedestris )))),(Micropholis_stowi ,(Platyrhinops_lyelli ,(Amphibamus_grandiceps ,(Doleserpeton_annectens ,Gerobatrachus_hottoni ))))),((Cacops_aspidephorus ,(Dissorophus_multicinctus ,Broiliellus_texensis )),(Ecolsonia_cutlerensis ,(Acheloma_cumminsi ,Phonerpeton_pricei ))))))))),(Dendrerpeton_helogenes ,Balanerpeton_woodi )),(Trimerorhachis_insignis ,(Neldasaurus_wrightae ,((Isodectes_obtsusus ,Acroplous_vorax ),(Dvinosaurus_primus ,(Thabanchuia_oomie ,Tupilakosaurus_wetlugensis ))))))));
tree tnt_55 = [&U] 
(Proterogryinus_scheelei ,(Greererpeton_burkemorani ,(((Capetus_palustris ,((Edops_craigi ,Nigerpeton_ricqlesi ),(Chenoprosopus_milleri ,(Adamanterpeton_ohioensis ,Cochleosaurus_bohemicus )))),((Dendrerpeton_helogenes ,Balanerpeton_woodi ),((Iberospondylus_schultzei ,((Onchiodon_labyrinthicus ,Eryops_megacephalus ),(Sclerocephalus_haeuseri ,(Glanochthon_latirostris ,(Archegosaurus_decheni ,(Platyoposaurus_stuckenbergi ,(Australerpeton_cosgriffi ,((Broomistega_putterilli ,(Lydekkerina_huxleyi ,(Chomatobatrachus_halei ,((Lapillopsis_nana ,(Sangaia_lavina ,(Laidleria_gracilis ,(Siderops_kehli ,(Batrachosuchus_browni ,(Plagiosuchus_pustuliferus ,Gerrothorax_pulcherrimus )))))),(Wetlugasaurus_angustifrons ,(((Trematosaurus_brauni ,((Peltostega_erici ,Lyrocephaliscus_euri ),(Trematolestes_hagdorni ,(Callistomordax_kugleri ,Metoposaurus_krasiejowensis )))),(Benthosuchus_sushkini ,(Eocyclotosaurus_appetolatus ,((Eryosuchus_garjainovi ,Mastodonsaurus_giganteus ),(Paracyclotosaurus_davidi ,Cyclotosaurus_intermedius ))))),(Edingerella_madagascariensis ,(Watsonisuchus_gunganj ,Parotosuchus_nasutus )))))))),(Rhineceps_nyasaensis ,Uranocentrodon_senekalensis ))))))))),((Acanthostomatops_vorax ,Zatrachys_serratus ),(Peltobatrachus_pustulatus ,(((Micromelerpeton_credneri ,(Branchierpeton_amblystomum ,(Limnogyrinus_elegans ,(Branchiosaurus_salamandroides ,Apateon_pedestris )))),(Micropholis_stowi ,(Platyrhinops_lyelli ,(Amphibamus_grandiceps ,(Doleserpeton_annectens ,Gerobatrachus_hottoni ))))),((Cacops_aspidephorus ,(Dissorophus_multicinctus ,Broiliellus_texensis )),(Ecolsonia_cutlerensis ,(Acheloma_cumminsi ,Phonerpeton_pricei ))))))))),(Trimerorhachis_insignis ,(Neldasaurus_wrightae ,((Isodectes_obtsusus ,Acroplous_vorax ),(Dvinosaurus_primus ,(Thabanchuia_oomie ,Tupilakosaurus_wetlugensis ))))))));
tree tnt_56 = [&U] 
(Proterogryinus_scheelei ,(Greererpeton_burkemorani ,(((Capetus_palustris ,((Edops_craigi ,Nigerpeton_ricqlesi ),(Chenoprosopus_milleri ,(Adamanterpeton_ohioensis ,Cochleosaurus_bohemicus )))),((Dendrerpeton_helogenes ,Balanerpeton_woodi ),((Iberospondylus_schultzei ,((Onchiodon_labyrinthicus ,Eryops_megacephalus ),(Sclerocephalus_haeuseri ,(Glanochthon_latirostris ,(Archegosaurus_decheni ,(Platyoposaurus_stuckenbergi ,(Australerpeton_cosgriffi ,((Broomistega_putterilli ,(Lydekkerina_huxleyi ,(Chomatobatrachus_halei ,((Lapillopsis_nana ,(Sangaia_lavina ,(Laidleria_gracilis ,(Siderops_kehli ,(Batrachosuchus_browni ,(Plagiosuchus_pustuliferus ,Gerrothorax_pulcherrimus )))))),(Wetlugasaurus_angustifrons ,(((Trematosaurus_brauni ,((Peltostega_erici ,Lyrocephaliscus_euri ),(Trematolestes_hagdorni ,(Callistomordax_kugleri ,Metoposaurus_krasiejowensis )))),(Benthosuchus_sushkini ,(Eocyclotosaurus_appetolatus ,((Eryosuchus_garjainovi ,Mastodonsaurus_giganteus ),(Paracyclotosaurus_davidi ,Cyclotosaurus_intermedius ))))),(Edingerella_madagascariensis ,(Watsonisuchus_gunganj ,Parotosuchus_nasutus )))))))),(Rhineceps_nyasaensis ,Uranocentrodon_senekalensis ))))))))),(Peltobatrachus_pustulatus ,((Acanthostomatops_vorax ,Zatrachys_serratus ),(((Micromelerpeton_credneri ,(Limnogyrinus_elegans ,Branchierpeton_amblystomum )),(Micropholis_stowi ,((Branchiosaurus_salamandroides ,Apateon_pedestris ),(Platyrhinops_lyelli ,(Amphibamus_grandiceps ,(Doleserpeton_annectens ,Gerobatrachus_hottoni )))))),((Cacops_aspidephorus ,(Dissorophus_multicinctus ,Broiliellus_texensis )),(Ecolsonia_cutlerensis ,(Acheloma_cumminsi ,Phonerpeton_pricei ))))))))),(Trimerorhachis_insignis ,(Neldasaurus_wrightae ,((Isodectes_obtsusus ,Acroplous_vorax ),(Dvinosaurus_primus ,(Thabanchuia_oomie ,Tupilakosaurus_wetlugensis ))))))));
tree tnt_57 = [&U] 
(Proterogryinus_scheelei ,(Greererpeton_burkemorani ,(((Capetus_palustris ,((Edops_craigi ,Nigerpeton_ricqlesi ),(Chenoprosopus_milleri ,(Adamanterpeton_ohioensis ,Cochleosaurus_bohemicus )))),((Dendrerpeton_helogenes ,Balanerpeton_woodi ),((Iberospondylus_schultzei ,((Onchiodon_labyrinthicus ,Eryops_megacephalus ),(Sclerocephalus_haeuseri ,(Glanochthon_latirostris ,(Archegosaurus_decheni ,(Platyoposaurus_stuckenbergi ,(Australerpeton_cosgriffi ,((Broomistega_putterilli ,(Lydekkerina_huxleyi ,(Chomatobatrachus_halei ,((Lapillopsis_nana ,(Sangaia_lavina ,(Laidleria_gracilis ,(Siderops_kehli ,(Batrachosuchus_browni ,(Plagiosuchus_pustuliferus ,Gerrothorax_pulcherrimus )))))),(Wetlugasaurus_angustifrons ,(((Benthosuchus_sushkini ,(Trematosaurus_brauni ,((Peltostega_erici ,Lyrocephaliscus_euri ),(Trematolestes_hagdorni ,(Callistomordax_kugleri ,Metoposaurus_krasiejowensis ))))),(Eocyclotosaurus_appetolatus ,((Eryosuchus_garjainovi ,Mastodonsaurus_giganteus ),(Paracyclotosaurus_davidi ,Cyclotosaurus_intermedius )))),(Edingerella_madagascariensis ,(Watsonisuchus_gunganj ,Parotosuchus_nasutus )))))))),(Rhineceps_nyasaensis ,Uranocentrodon_senekalensis ))))))))),(Peltobatrachus_pustulatus ,((Acanthostomatops_vorax ,Zatrachys_serratus ),(((Micromelerpeton_credneri ,(Branchierpeton_amblystomum ,(Limnogyrinus_elegans ,(Branchiosaurus_salamandroides ,Apateon_pedestris )))),(Micropholis_stowi ,(Platyrhinops_lyelli ,(Amphibamus_grandiceps ,(Doleserpeton_annectens ,Gerobatrachus_hottoni ))))),((Cacops_aspidephorus ,(Dissorophus_multicinctus ,Broiliellus_texensis )),(Ecolsonia_cutlerensis ,(Acheloma_cumminsi ,Phonerpeton_pricei ))))))))),(Trimerorhachis_insignis ,(Neldasaurus_wrightae ,((Isodectes_obtsusus ,Acroplous_vorax ),(Dvinosaurus_primus ,(Thabanchuia_oomie ,Tupilakosaurus_wetlugensis ))))))));
tree tnt_58 = [&U] 
(Proterogryinus_scheelei ,(Greererpeton_burkemorani ,(((Capetus_palustris ,((Edops_craigi ,Nigerpeton_ricqlesi ),(Chenoprosopus_milleri ,(Adamanterpeton_ohioensis ,Cochleosaurus_bohemicus )))),((Dendrerpeton_helogenes ,Balanerpeton_woodi ),((Iberospondylus_schultzei ,((Onchiodon_labyrinthicus ,Eryops_megacephalus ),(Sclerocephalus_haeuseri ,(Glanochthon_latirostris ,(Archegosaurus_decheni ,(Platyoposaurus_stuckenbergi ,(Australerpeton_cosgriffi ,((Broomistega_putterilli ,(Lydekkerina_huxleyi ,(Chomatobatrachus_halei ,((Lapillopsis_nana ,(Sangaia_lavina ,(Laidleria_gracilis ,(Siderops_kehli ,(Batrachosuchus_browni ,(Plagiosuchus_pustuliferus ,Gerrothorax_pulcherrimus )))))),(Wetlugasaurus_angustifrons ,(Edingerella_madagascariensis ,(Parotosuchus_nasutus ,(Watsonisuchus_gunganj ,((Trematosaurus_brauni ,((Peltostega_erici ,Lyrocephaliscus_euri ),(Trematolestes_hagdorni ,(Callistomordax_kugleri ,Metoposaurus_krasiejowensis )))),(Benthosuchus_sushkini ,(Eocyclotosaurus_appetolatus ,((Eryosuchus_garjainovi ,Mastodonsaurus_giganteus ),(Paracyclotosaurus_davidi ,Cyclotosaurus_intermedius ))))))))))))),(Rhineceps_nyasaensis ,Uranocentrodon_senekalensis ))))))))),(Peltobatrachus_pustulatus ,((Acanthostomatops_vorax ,Zatrachys_serratus ),(((Micromelerpeton_credneri ,(Branchierpeton_amblystomum ,(Limnogyrinus_elegans ,(Branchiosaurus_salamandroides ,Apateon_pedestris )))),(Micropholis_stowi ,(Platyrhinops_lyelli ,(Amphibamus_grandiceps ,(Doleserpeton_annectens ,Gerobatrachus_hottoni ))))),((Cacops_aspidephorus ,(Dissorophus_multicinctus ,Broiliellus_texensis )),(Ecolsonia_cutlerensis ,(Acheloma_cumminsi ,Phonerpeton_pricei ))))))))),(Trimerorhachis_insignis ,(Neldasaurus_wrightae ,((Isodectes_obtsusus ,Acroplous_vorax ),(Dvinosaurus_primus ,(Thabanchuia_oomie ,Tupilakosaurus_wetlugensis ))))))));
tree tnt_59 = [&U] 
(Proterogryinus_scheelei ,(Greererpeton_burkemorani ,(((Capetus_palustris ,((Edops_craigi ,Nigerpeton_ricqlesi ),(Chenoprosopus_milleri ,(Adamanterpeton_ohioensis ,Cochleosaurus_bohemicus )))),((Dendrerpeton_helogenes ,Balanerpeton_woodi ),((Iberospondylus_schultzei ,((Onchiodon_labyrinthicus ,Eryops_megacephalus ),(Sclerocephalus_haeuseri ,(Glanochthon_latirostris ,(Archegosaurus_decheni ,(Platyoposaurus_stuckenbergi ,(Australerpeton_cosgriffi ,((Broomistega_putterilli ,(Lydekkerina_huxleyi ,(Chomatobatrachus_halei ,((Lapillopsis_nana ,(Sangaia_lavina ,(Laidleria_gracilis ,(Siderops_kehli ,(Batrachosuchus_browni ,(Plagiosuchus_pustuliferus ,Gerrothorax_pulcherrimus )))))),(Wetlugasaurus_angustifrons ,(Edingerella_madagascariensis ,(Parotosuchus_nasutus ,(Watsonisuchus_gunganj ,(Benthosuchus_sushkini ,((Trematosaurus_brauni ,((Peltostega_erici ,Lyrocephaliscus_euri ),(Trematolestes_hagdorni ,(Callistomordax_kugleri ,Metoposaurus_krasiejowensis )))),(Eocyclotosaurus_appetolatus ,((Eryosuchus_garjainovi ,Mastodonsaurus_giganteus ),(Paracyclotosaurus_davidi ,Cyclotosaurus_intermedius ))))))))))))),(Rhineceps_nyasaensis ,Uranocentrodon_senekalensis ))))))))),(Peltobatrachus_pustulatus ,((Acanthostomatops_vorax ,Zatrachys_serratus ),(((Micromelerpeton_credneri ,(Branchierpeton_amblystomum ,(Limnogyrinus_elegans ,(Branchiosaurus_salamandroides ,Apateon_pedestris )))),(Micropholis_stowi ,(Platyrhinops_lyelli ,(Amphibamus_grandiceps ,(Doleserpeton_annectens ,Gerobatrachus_hottoni ))))),((Cacops_aspidephorus ,(Dissorophus_multicinctus ,Broiliellus_texensis )),(Ecolsonia_cutlerensis ,(Acheloma_cumminsi ,Phonerpeton_pricei ))))))))),(Trimerorhachis_insignis ,(Neldasaurus_wrightae ,((Isodectes_obtsusus ,Acroplous_vorax ),(Dvinosaurus_primus ,(Thabanchuia_oomie ,Tupilakosaurus_wetlugensis ))))))));
tree tnt_60 = [&U] 
(Proterogryinus_scheelei ,(Greererpeton_burkemorani ,(((Capetus_palustris ,((Edops_craigi ,Nigerpeton_ricqlesi ),(Chenoprosopus_milleri ,(Adamanterpeton_ohioensis ,Cochleosaurus_bohemicus )))),((Dendrerpeton_helogenes ,Balanerpeton_woodi ),((Iberospondylus_schultzei ,((Onchiodon_labyrinthicus ,Eryops_megacephalus ),(Sclerocephalus_haeuseri ,(Glanochthon_latirostris ,(Archegosaurus_decheni ,(Platyoposaurus_stuckenbergi ,(Australerpeton_cosgriffi ,((Broomistega_putterilli ,(Lydekkerina_huxleyi ,(Chomatobatrachus_halei ,((Lapillopsis_nana ,(Sangaia_lavina ,(Laidleria_gracilis ,(Siderops_kehli ,(Batrachosuchus_browni ,(Plagiosuchus_pustuliferus ,Gerrothorax_pulcherrimus )))))),(Wetlugasaurus_angustifrons ,(((Trematosaurus_brauni ,((Peltostega_erici ,Lyrocephaliscus_euri ),(Trematolestes_hagdorni ,(Callistomordax_kugleri ,Metoposaurus_krasiejowensis )))),(Benthosuchus_sushkini ,(Eocyclotosaurus_appetolatus ,((Eryosuchus_garjainovi ,Mastodonsaurus_giganteus ),(Paracyclotosaurus_davidi ,Cyclotosaurus_intermedius ))))),(Edingerella_madagascariensis ,(Watsonisuchus_gunganj ,Parotosuchus_nasutus )))))))),(Rhineceps_nyasaensis ,Uranocentrodon_senekalensis ))))))))),(Peltobatrachus_pustulatus ,((Acanthostomatops_vorax ,Zatrachys_serratus ),(((Micromelerpeton_credneri ,(Limnogyrinus_elegans ,(Branchierpeton_amblystomum ,(Branchiosaurus_salamandroides ,Apateon_pedestris )))),(Micropholis_stowi ,(Platyrhinops_lyelli ,(Amphibamus_grandiceps ,(Doleserpeton_annectens ,Gerobatrachus_hottoni ))))),((Cacops_aspidephorus ,(Dissorophus_multicinctus ,Broiliellus_texensis )),(Ecolsonia_cutlerensis ,(Acheloma_cumminsi ,Phonerpeton_pricei ))))))))),(Trimerorhachis_insignis ,(Neldasaurus_wrightae ,((Isodectes_obtsusus ,Acroplous_vorax ),(Dvinosaurus_primus ,(Thabanchuia_oomie ,Tupilakosaurus_wetlugensis ))))))));
tree tnt_61 = [&U] 
(Proterogryinus_scheelei ,(Greererpeton_burkemorani ,(((Capetus_palustris ,((Edops_craigi ,Nigerpeton_ricqlesi ),(Chenoprosopus_milleri ,(Adamanterpeton_ohioensis ,Cochleosaurus_bohemicus )))),((Dendrerpeton_helogenes ,Balanerpeton_woodi ),((Iberospondylus_schultzei ,((Onchiodon_labyrinthicus ,Eryops_megacephalus ),(Sclerocephalus_haeuseri ,(Glanochthon_latirostris ,(Archegosaurus_decheni ,(Platyoposaurus_stuckenbergi ,(Australerpeton_cosgriffi ,((Broomistega_putterilli ,(Lydekkerina_huxleyi ,(Chomatobatrachus_halei ,((Lapillopsis_nana ,(Sangaia_lavina ,(Laidleria_gracilis ,(Batrachosuchus_browni ,(Siderops_kehli ,(Plagiosuchus_pustuliferus ,Gerrothorax_pulcherrimus )))))),(Wetlugasaurus_angustifrons ,(((Trematosaurus_brauni ,((Peltostega_erici ,Lyrocephaliscus_euri ),(Trematolestes_hagdorni ,(Callistomordax_kugleri ,Metoposaurus_krasiejowensis )))),(Benthosuchus_sushkini ,(Eocyclotosaurus_appetolatus ,((Eryosuchus_garjainovi ,Mastodonsaurus_giganteus ),(Paracyclotosaurus_davidi ,Cyclotosaurus_intermedius ))))),(Edingerella_madagascariensis ,(Watsonisuchus_gunganj ,Parotosuchus_nasutus )))))))),(Rhineceps_nyasaensis ,Uranocentrodon_senekalensis ))))))))),((Acanthostomatops_vorax ,Zatrachys_serratus ),(Peltobatrachus_pustulatus ,(((Micromelerpeton_credneri ,(Limnogyrinus_elegans ,Branchierpeton_amblystomum )),(Micropholis_stowi ,((Branchiosaurus_salamandroides ,Apateon_pedestris ),(Platyrhinops_lyelli ,(Amphibamus_grandiceps ,(Doleserpeton_annectens ,Gerobatrachus_hottoni )))))),((Cacops_aspidephorus ,(Dissorophus_multicinctus ,Broiliellus_texensis )),(Ecolsonia_cutlerensis ,(Acheloma_cumminsi ,Phonerpeton_pricei ))))))))),(Trimerorhachis_insignis ,(Neldasaurus_wrightae ,((Isodectes_obtsusus ,Acroplous_vorax ),(Dvinosaurus_primus ,(Thabanchuia_oomie ,Tupilakosaurus_wetlugensis ))))))));
tree tnt_62 = [&U] 
(Proterogryinus_scheelei ,(Greererpeton_burkemorani ,(((Capetus_palustris ,((Edops_craigi ,Nigerpeton_ricqlesi ),(Chenoprosopus_milleri ,(Adamanterpeton_ohioensis ,Cochleosaurus_bohemicus )))),((Dendrerpeton_helogenes ,Balanerpeton_woodi ),((Iberospondylus_schultzei ,((Onchiodon_labyrinthicus ,Eryops_megacephalus ),(Sclerocephalus_haeuseri ,(Glanochthon_latirostris ,(Archegosaurus_decheni ,(Platyoposaurus_stuckenbergi ,(Australerpeton_cosgriffi ,((Broomistega_putterilli ,(Lydekkerina_huxleyi ,(Chomatobatrachus_halei ,((Lapillopsis_nana ,(Sangaia_lavina ,(Laidleria_gracilis ,(Batrachosuchus_browni ,(Siderops_kehli ,(Plagiosuchus_pustuliferus ,Gerrothorax_pulcherrimus )))))),(Wetlugasaurus_angustifrons ,((Benthosuchus_sushkini ,((Trematosaurus_brauni ,((Peltostega_erici ,Lyrocephaliscus_euri ),(Trematolestes_hagdorni ,(Callistomordax_kugleri ,Metoposaurus_krasiejowensis )))),(Eocyclotosaurus_appetolatus ,((Eryosuchus_garjainovi ,Mastodonsaurus_giganteus ),(Paracyclotosaurus_davidi ,Cyclotosaurus_intermedius ))))),(Edingerella_madagascariensis ,(Watsonisuchus_gunganj ,Parotosuchus_nasutus )))))))),(Rhineceps_nyasaensis ,Uranocentrodon_senekalensis ))))))))),((Acanthostomatops_vorax ,Zatrachys_serratus ),(Peltobatrachus_pustulatus ,(((Micromelerpeton_credneri ,(Limnogyrinus_elegans ,Branchierpeton_amblystomum )),(Micropholis_stowi ,((Branchiosaurus_salamandroides ,Apateon_pedestris ),(Platyrhinops_lyelli ,(Amphibamus_grandiceps ,(Doleserpeton_annectens ,Gerobatrachus_hottoni )))))),((Cacops_aspidephorus ,(Dissorophus_multicinctus ,Broiliellus_texensis )),(Ecolsonia_cutlerensis ,(Acheloma_cumminsi ,Phonerpeton_pricei ))))))))),(Trimerorhachis_insignis ,(Neldasaurus_wrightae ,((Isodectes_obtsusus ,Acroplous_vorax ),(Dvinosaurus_primus ,(Thabanchuia_oomie ,Tupilakosaurus_wetlugensis ))))))));
tree tnt_63 = [&U] 
(Proterogryinus_scheelei ,(Greererpeton_burkemorani ,(((Capetus_palustris ,((Edops_craigi ,Nigerpeton_ricqlesi ),(Chenoprosopus_milleri ,(Adamanterpeton_ohioensis ,Cochleosaurus_bohemicus )))),((Dendrerpeton_helogenes ,Balanerpeton_woodi ),((Iberospondylus_schultzei ,((Onchiodon_labyrinthicus ,Eryops_megacephalus ),(Sclerocephalus_haeuseri ,(Glanochthon_latirostris ,(Archegosaurus_decheni ,(Platyoposaurus_stuckenbergi ,(Australerpeton_cosgriffi ,((Broomistega_putterilli ,(Lydekkerina_huxleyi ,(Chomatobatrachus_halei ,((Lapillopsis_nana ,(Sangaia_lavina ,(Laidleria_gracilis ,(Batrachosuchus_browni ,(Siderops_kehli ,(Plagiosuchus_pustuliferus ,Gerrothorax_pulcherrimus )))))),(Wetlugasaurus_angustifrons ,(Edingerella_madagascariensis ,(Parotosuchus_nasutus ,(Watsonisuchus_gunganj ,((Trematosaurus_brauni ,((Peltostega_erici ,Lyrocephaliscus_euri ),(Trematolestes_hagdorni ,(Callistomordax_kugleri ,Metoposaurus_krasiejowensis )))),(Benthosuchus_sushkini ,(Eocyclotosaurus_appetolatus ,((Eryosuchus_garjainovi ,Mastodonsaurus_giganteus ),(Paracyclotosaurus_davidi ,Cyclotosaurus_intermedius ))))))))))))),(Rhineceps_nyasaensis ,Uranocentrodon_senekalensis ))))))))),((Acanthostomatops_vorax ,Zatrachys_serratus ),(Peltobatrachus_pustulatus ,(((Micromelerpeton_credneri ,(Limnogyrinus_elegans ,Branchierpeton_amblystomum )),(Micropholis_stowi ,((Branchiosaurus_salamandroides ,Apateon_pedestris ),(Platyrhinops_lyelli ,(Amphibamus_grandiceps ,(Doleserpeton_annectens ,Gerobatrachus_hottoni )))))),((Cacops_aspidephorus ,(Dissorophus_multicinctus ,Broiliellus_texensis )),(Ecolsonia_cutlerensis ,(Acheloma_cumminsi ,Phonerpeton_pricei ))))))))),(Trimerorhachis_insignis ,(Neldasaurus_wrightae ,((Isodectes_obtsusus ,Acroplous_vorax ),(Dvinosaurus_primus ,(Thabanchuia_oomie ,Tupilakosaurus_wetlugensis ))))))));
tree tnt_64 = [&U] 
(Proterogryinus_scheelei ,(Greererpeton_burkemorani ,(((Capetus_palustris ,((Edops_craigi ,Nigerpeton_ricqlesi ),(Chenoprosopus_milleri ,(Adamanterpeton_ohioensis ,Cochleosaurus_bohemicus )))),((Dendrerpeton_helogenes ,Balanerpeton_woodi ),((Iberospondylus_schultzei ,((Onchiodon_labyrinthicus ,Eryops_megacephalus ),(Sclerocephalus_haeuseri ,(Glanochthon_latirostris ,(Archegosaurus_decheni ,(Platyoposaurus_stuckenbergi ,(Australerpeton_cosgriffi ,((Broomistega_putterilli ,(Lydekkerina_huxleyi ,(Chomatobatrachus_halei ,((Lapillopsis_nana ,(Sangaia_lavina ,(Laidleria_gracilis ,(Batrachosuchus_browni ,(Siderops_kehli ,(Plagiosuchus_pustuliferus ,Gerrothorax_pulcherrimus )))))),(Wetlugasaurus_angustifrons ,(Edingerella_madagascariensis ,(Parotosuchus_nasutus ,(Watsonisuchus_gunganj ,(Benthosuchus_sushkini ,((Trematosaurus_brauni ,((Peltostega_erici ,Lyrocephaliscus_euri ),(Trematolestes_hagdorni ,(Callistomordax_kugleri ,Metoposaurus_krasiejowensis )))),(Eocyclotosaurus_appetolatus ,((Eryosuchus_garjainovi ,Mastodonsaurus_giganteus ),(Paracyclotosaurus_davidi ,Cyclotosaurus_intermedius ))))))))))))),(Rhineceps_nyasaensis ,Uranocentrodon_senekalensis ))))))))),((Acanthostomatops_vorax ,Zatrachys_serratus ),(Peltobatrachus_pustulatus ,(((Micromelerpeton_credneri ,(Limnogyrinus_elegans ,Branchierpeton_amblystomum )),(Micropholis_stowi ,((Branchiosaurus_salamandroides ,Apateon_pedestris ),(Platyrhinops_lyelli ,(Amphibamus_grandiceps ,(Doleserpeton_annectens ,Gerobatrachus_hottoni )))))),((Cacops_aspidephorus ,(Dissorophus_multicinctus ,Broiliellus_texensis )),(Ecolsonia_cutlerensis ,(Acheloma_cumminsi ,Phonerpeton_pricei ))))))))),(Trimerorhachis_insignis ,(Neldasaurus_wrightae ,((Isodectes_obtsusus ,Acroplous_vorax ),(Dvinosaurus_primus ,(Thabanchuia_oomie ,Tupilakosaurus_wetlugensis ))))))));
tree tnt_65 = [&U] 
(Proterogryinus_scheelei ,(Greererpeton_burkemorani ,(((Capetus_palustris ,((Edops_craigi ,Nigerpeton_ricqlesi ),(Chenoprosopus_milleri ,(Adamanterpeton_ohioensis ,Cochleosaurus_bohemicus )))),((Dendrerpeton_helogenes ,Balanerpeton_woodi ),((Iberospondylus_schultzei ,((Onchiodon_labyrinthicus ,Eryops_megacephalus ),(Sclerocephalus_haeuseri ,(Glanochthon_latirostris ,(Archegosaurus_decheni ,(Platyoposaurus_stuckenbergi ,(Australerpeton_cosgriffi ,((Broomistega_putterilli ,(Lydekkerina_huxleyi ,(Chomatobatrachus_halei ,((Lapillopsis_nana ,(Sangaia_lavina ,(Laidleria_gracilis ,(Siderops_kehli ,(Batrachosuchus_browni ,(Plagiosuchus_pustuliferus ,Gerrothorax_pulcherrimus )))))),(Wetlugasaurus_angustifrons ,(((Trematosaurus_brauni ,((Peltostega_erici ,Lyrocephaliscus_euri ),(Trematolestes_hagdorni ,(Callistomordax_kugleri ,Metoposaurus_krasiejowensis )))),(Benthosuchus_sushkini ,(Eocyclotosaurus_appetolatus ,((Eryosuchus_garjainovi ,Mastodonsaurus_giganteus ),(Paracyclotosaurus_davidi ,Cyclotosaurus_intermedius ))))),(Edingerella_madagascariensis ,(Watsonisuchus_gunganj ,Parotosuchus_nasutus )))))))),(Rhineceps_nyasaensis ,Uranocentrodon_senekalensis ))))))))),((Acanthostomatops_vorax ,Zatrachys_serratus ),(Peltobatrachus_pustulatus ,(((Micromelerpeton_credneri ,(Limnogyrinus_elegans ,Branchierpeton_amblystomum )),(Micropholis_stowi ,((Branchiosaurus_salamandroides ,Apateon_pedestris ),(Platyrhinops_lyelli ,(Amphibamus_grandiceps ,(Doleserpeton_annectens ,Gerobatrachus_hottoni )))))),((Cacops_aspidephorus ,(Dissorophus_multicinctus ,Broiliellus_texensis )),(Ecolsonia_cutlerensis ,(Acheloma_cumminsi ,Phonerpeton_pricei ))))))))),(Trimerorhachis_insignis ,(Neldasaurus_wrightae ,((Isodectes_obtsusus ,Acroplous_vorax ),(Dvinosaurus_primus ,(Thabanchuia_oomie ,Tupilakosaurus_wetlugensis ))))))));
tree tnt_66 = [&U] 
(Proterogryinus_scheelei ,(Greererpeton_burkemorani ,(((Capetus_palustris ,((Edops_craigi ,Nigerpeton_ricqlesi ),(Chenoprosopus_milleri ,(Adamanterpeton_ohioensis ,Cochleosaurus_bohemicus )))),((Dendrerpeton_helogenes ,Balanerpeton_woodi ),((Iberospondylus_schultzei ,((Onchiodon_labyrinthicus ,Eryops_megacephalus ),(Sclerocephalus_haeuseri ,(Glanochthon_latirostris ,(Archegosaurus_decheni ,(Platyoposaurus_stuckenbergi ,(Australerpeton_cosgriffi ,((Broomistega_putterilli ,(Lydekkerina_huxleyi ,(Chomatobatrachus_halei ,((Lapillopsis_nana ,(Sangaia_lavina ,(Laidleria_gracilis ,(Batrachosuchus_browni ,(Siderops_kehli ,(Plagiosuchus_pustuliferus ,Gerrothorax_pulcherrimus )))))),(Wetlugasaurus_angustifrons ,(((Trematosaurus_brauni ,((Peltostega_erici ,Lyrocephaliscus_euri ),(Trematolestes_hagdorni ,(Callistomordax_kugleri ,Metoposaurus_krasiejowensis )))),(Benthosuchus_sushkini ,(Eocyclotosaurus_appetolatus ,((Eryosuchus_garjainovi ,Mastodonsaurus_giganteus ),(Paracyclotosaurus_davidi ,Cyclotosaurus_intermedius ))))),(Edingerella_madagascariensis ,(Watsonisuchus_gunganj ,Parotosuchus_nasutus )))))))),(Rhineceps_nyasaensis ,Uranocentrodon_senekalensis ))))))))),((Acanthostomatops_vorax ,Zatrachys_serratus ),(Peltobatrachus_pustulatus ,(((Micromelerpeton_credneri ,(Branchierpeton_amblystomum ,(Limnogyrinus_elegans ,(Branchiosaurus_salamandroides ,Apateon_pedestris )))),(Micropholis_stowi ,(Platyrhinops_lyelli ,(Amphibamus_grandiceps ,(Doleserpeton_annectens ,Gerobatrachus_hottoni ))))),((Cacops_aspidephorus ,(Dissorophus_multicinctus ,Broiliellus_texensis )),(Ecolsonia_cutlerensis ,(Acheloma_cumminsi ,Phonerpeton_pricei ))))))))),(Trimerorhachis_insignis ,(Neldasaurus_wrightae ,((Isodectes_obtsusus ,Acroplous_vorax ),(Dvinosaurus_primus ,(Thabanchuia_oomie ,Tupilakosaurus_wetlugensis ))))))));
tree tnt_67 = [&U] 
(Proterogryinus_scheelei ,(Greererpeton_burkemorani ,(((Capetus_palustris ,((Edops_craigi ,Nigerpeton_ricqlesi ),(Chenoprosopus_milleri ,(Adamanterpeton_ohioensis ,Cochleosaurus_bohemicus )))),((Dendrerpeton_helogenes ,Balanerpeton_woodi ),((Iberospondylus_schultzei ,((Onchiodon_labyrinthicus ,Eryops_megacephalus ),(Sclerocephalus_haeuseri ,(Glanochthon_latirostris ,(Archegosaurus_decheni ,(Platyoposaurus_stuckenbergi ,(Australerpeton_cosgriffi ,((Broomistega_putterilli ,(Lydekkerina_huxleyi ,(Chomatobatrachus_halei ,((Lapillopsis_nana ,(Sangaia_lavina ,(Laidleria_gracilis ,(Batrachosuchus_browni ,(Siderops_kehli ,(Plagiosuchus_pustuliferus ,Gerrothorax_pulcherrimus )))))),(Wetlugasaurus_angustifrons ,(((Trematosaurus_brauni ,((Peltostega_erici ,Lyrocephaliscus_euri ),(Trematolestes_hagdorni ,(Callistomordax_kugleri ,Metoposaurus_krasiejowensis )))),(Benthosuchus_sushkini ,(Eocyclotosaurus_appetolatus ,((Eryosuchus_garjainovi ,Mastodonsaurus_giganteus ),(Paracyclotosaurus_davidi ,Cyclotosaurus_intermedius ))))),(Edingerella_madagascariensis ,(Watsonisuchus_gunganj ,Parotosuchus_nasutus )))))))),(Rhineceps_nyasaensis ,Uranocentrodon_senekalensis ))))))))),((Acanthostomatops_vorax ,Zatrachys_serratus ),(Peltobatrachus_pustulatus ,(((Micromelerpeton_credneri ,(Limnogyrinus_elegans ,(Branchierpeton_amblystomum ,(Branchiosaurus_salamandroides ,Apateon_pedestris )))),(Micropholis_stowi ,(Platyrhinops_lyelli ,(Amphibamus_grandiceps ,(Doleserpeton_annectens ,Gerobatrachus_hottoni ))))),((Cacops_aspidephorus ,(Dissorophus_multicinctus ,Broiliellus_texensis )),(Ecolsonia_cutlerensis ,(Acheloma_cumminsi ,Phonerpeton_pricei ))))))))),(Trimerorhachis_insignis ,(Neldasaurus_wrightae ,((Isodectes_obtsusus ,Acroplous_vorax ),(Dvinosaurus_primus ,(Thabanchuia_oomie ,Tupilakosaurus_wetlugensis ))))))));
tree tnt_68 = [&U] 
(Proterogryinus_scheelei ,(Greererpeton_burkemorani ,(((Capetus_palustris ,((Edops_craigi ,Nigerpeton_ricqlesi ),(Chenoprosopus_milleri ,(Adamanterpeton_ohioensis ,Cochleosaurus_bohemicus )))),((Dendrerpeton_helogenes ,Balanerpeton_woodi ),(Peltobatrachus_pustulatus ,((Iberospondylus_schultzei ,((Onchiodon_labyrinthicus ,Eryops_megacephalus ),(Sclerocephalus_haeuseri ,(Glanochthon_latirostris ,(Archegosaurus_decheni ,(Platyoposaurus_stuckenbergi ,(Australerpeton_cosgriffi ,((Broomistega_putterilli ,(Lydekkerina_huxleyi ,(Chomatobatrachus_halei ,((Lapillopsis_nana ,(Sangaia_lavina ,(Laidleria_gracilis ,(Batrachosuchus_browni ,(Siderops_kehli ,(Plagiosuchus_pustuliferus ,Gerrothorax_pulcherrimus )))))),(Wetlugasaurus_angustifrons ,((Benthosuchus_sushkini ,((Trematosaurus_brauni ,((Peltostega_erici ,Lyrocephaliscus_euri ),(Trematolestes_hagdorni ,(Callistomordax_kugleri ,Metoposaurus_krasiejowensis )))),(Eocyclotosaurus_appetolatus ,((Eryosuchus_garjainovi ,Mastodonsaurus_giganteus ),(Paracyclotosaurus_davidi ,Cyclotosaurus_intermedius ))))),(Edingerella_madagascariensis ,(Watsonisuchus_gunganj ,Parotosuchus_nasutus )))))))),(Rhineceps_nyasaensis ,Uranocentrodon_senekalensis ))))))))),((Acanthostomatops_vorax ,Zatrachys_serratus ),(((Micromelerpeton_credneri ,(Limnogyrinus_elegans ,Branchierpeton_amblystomum )),(Micropholis_stowi ,((Branchiosaurus_salamandroides ,Apateon_pedestris ),(Platyrhinops_lyelli ,(Amphibamus_grandiceps ,(Doleserpeton_annectens ,Gerobatrachus_hottoni )))))),((Cacops_aspidephorus ,(Dissorophus_multicinctus ,Broiliellus_texensis )),(Ecolsonia_cutlerensis ,(Acheloma_cumminsi ,Phonerpeton_pricei ))))))))),(Trimerorhachis_insignis ,(Neldasaurus_wrightae ,((Isodectes_obtsusus ,Acroplous_vorax ),(Dvinosaurus_primus ,(Thabanchuia_oomie ,Tupilakosaurus_wetlugensis ))))))));
tree tnt_69 = [&U] 
(Proterogryinus_scheelei ,(Greererpeton_burkemorani ,(((Capetus_palustris ,((Edops_craigi ,Nigerpeton_ricqlesi ),(Chenoprosopus_milleri ,(Adamanterpeton_ohioensis ,Cochleosaurus_bohemicus )))),((Dendrerpeton_helogenes ,Balanerpeton_woodi ),((Iberospondylus_schultzei ,((Onchiodon_labyrinthicus ,Eryops_megacephalus ),(Sclerocephalus_haeuseri ,(Glanochthon_latirostris ,(Archegosaurus_decheni ,(Platyoposaurus_stuckenbergi ,(Australerpeton_cosgriffi ,((Broomistega_putterilli ,(Lydekkerina_huxleyi ,(Chomatobatrachus_halei ,((Lapillopsis_nana ,(Sangaia_lavina ,(Laidleria_gracilis ,(Siderops_kehli ,(Batrachosuchus_browni ,(Plagiosuchus_pustuliferus ,Gerrothorax_pulcherrimus )))))),(Wetlugasaurus_angustifrons ,((Benthosuchus_sushkini ,((Trematosaurus_brauni ,((Peltostega_erici ,Lyrocephaliscus_euri ),(Trematolestes_hagdorni ,(Callistomordax_kugleri ,Metoposaurus_krasiejowensis )))),(Eocyclotosaurus_appetolatus ,((Eryosuchus_garjainovi ,Mastodonsaurus_giganteus ),(Paracyclotosaurus_davidi ,Cyclotosaurus_intermedius ))))),(Edingerella_madagascariensis ,(Watsonisuchus_gunganj ,Parotosuchus_nasutus )))))))),(Rhineceps_nyasaensis ,Uranocentrodon_senekalensis ))))))))),((Acanthostomatops_vorax ,Zatrachys_serratus ),(Peltobatrachus_pustulatus ,(((Micromelerpeton_credneri ,(Limnogyrinus_elegans ,Branchierpeton_amblystomum )),(Micropholis_stowi ,((Branchiosaurus_salamandroides ,Apateon_pedestris ),(Platyrhinops_lyelli ,(Amphibamus_grandiceps ,(Doleserpeton_annectens ,Gerobatrachus_hottoni )))))),((Cacops_aspidephorus ,(Dissorophus_multicinctus ,Broiliellus_texensis )),(Ecolsonia_cutlerensis ,(Acheloma_cumminsi ,Phonerpeton_pricei ))))))))),(Trimerorhachis_insignis ,(Neldasaurus_wrightae ,((Isodectes_obtsusus ,Acroplous_vorax ),(Dvinosaurus_primus ,(Thabanchuia_oomie ,Tupilakosaurus_wetlugensis ))))))));
tree tnt_70 = [&U] 
(Proterogryinus_scheelei ,(Greererpeton_burkemorani ,(((Capetus_palustris ,((Edops_craigi ,Nigerpeton_ricqlesi ),(Chenoprosopus_milleri ,(Adamanterpeton_ohioensis ,Cochleosaurus_bohemicus )))),((Dendrerpeton_helogenes ,Balanerpeton_woodi ),((Iberospondylus_schultzei ,((Onchiodon_labyrinthicus ,Eryops_megacephalus ),(Sclerocephalus_haeuseri ,(Glanochthon_latirostris ,(Archegosaurus_decheni ,(Platyoposaurus_stuckenbergi ,(Australerpeton_cosgriffi ,((Broomistega_putterilli ,(Lydekkerina_huxleyi ,(Chomatobatrachus_halei ,((Lapillopsis_nana ,(Sangaia_lavina ,(Laidleria_gracilis ,(Batrachosuchus_browni ,(Siderops_kehli ,(Plagiosuchus_pustuliferus ,Gerrothorax_pulcherrimus )))))),(Wetlugasaurus_angustifrons ,((Benthosuchus_sushkini ,((Trematosaurus_brauni ,((Peltostega_erici ,Lyrocephaliscus_euri ),(Trematolestes_hagdorni ,(Callistomordax_kugleri ,Metoposaurus_krasiejowensis )))),(Eocyclotosaurus_appetolatus ,((Eryosuchus_garjainovi ,Mastodonsaurus_giganteus ),(Paracyclotosaurus_davidi ,Cyclotosaurus_intermedius ))))),(Edingerella_madagascariensis ,(Watsonisuchus_gunganj ,Parotosuchus_nasutus )))))))),(Rhineceps_nyasaensis ,Uranocentrodon_senekalensis ))))))))),((Acanthostomatops_vorax ,Zatrachys_serratus ),(Peltobatrachus_pustulatus ,(((Micromelerpeton_credneri ,(Branchierpeton_amblystomum ,(Limnogyrinus_elegans ,(Branchiosaurus_salamandroides ,Apateon_pedestris )))),(Micropholis_stowi ,(Platyrhinops_lyelli ,(Amphibamus_grandiceps ,(Doleserpeton_annectens ,Gerobatrachus_hottoni ))))),((Cacops_aspidephorus ,(Dissorophus_multicinctus ,Broiliellus_texensis )),(Ecolsonia_cutlerensis ,(Acheloma_cumminsi ,Phonerpeton_pricei ))))))))),(Trimerorhachis_insignis ,(Neldasaurus_wrightae ,((Isodectes_obtsusus ,Acroplous_vorax ),(Dvinosaurus_primus ,(Thabanchuia_oomie ,Tupilakosaurus_wetlugensis ))))))));
tree tnt_71 = [&U] 
(Proterogryinus_scheelei ,(Greererpeton_burkemorani ,(((Capetus_palustris ,((Edops_craigi ,Nigerpeton_ricqlesi ),(Chenoprosopus_milleri ,(Adamanterpeton_ohioensis ,Cochleosaurus_bohemicus )))),((Dendrerpeton_helogenes ,Balanerpeton_woodi ),((Iberospondylus_schultzei ,((Onchiodon_labyrinthicus ,Eryops_megacephalus ),(Sclerocephalus_haeuseri ,(Glanochthon_latirostris ,(Archegosaurus_decheni ,(Platyoposaurus_stuckenbergi ,(Australerpeton_cosgriffi ,((Broomistega_putterilli ,(Lydekkerina_huxleyi ,(Chomatobatrachus_halei ,((Lapillopsis_nana ,(Sangaia_lavina ,(Laidleria_gracilis ,(Batrachosuchus_browni ,(Siderops_kehli ,(Plagiosuchus_pustuliferus ,Gerrothorax_pulcherrimus )))))),(Wetlugasaurus_angustifrons ,(Edingerella_madagascariensis ,((Watsonisuchus_gunganj ,(Benthosuchus_sushkini ,(Trematosaurus_brauni ,((Peltostega_erici ,Lyrocephaliscus_euri ),(Trematolestes_hagdorni ,(Callistomordax_kugleri ,Metoposaurus_krasiejowensis )))))),(Parotosuchus_nasutus ,((Eryosuchus_garjainovi ,Mastodonsaurus_giganteus ),(Eocyclotosaurus_appetolatus ,(Paracyclotosaurus_davidi ,Cyclotosaurus_intermedius ))))))))))),(Rhineceps_nyasaensis ,Uranocentrodon_senekalensis ))))))))),(Peltobatrachus_pustulatus ,((Acanthostomatops_vorax ,Zatrachys_serratus ),(((Micromelerpeton_credneri ,(Limnogyrinus_elegans ,Branchierpeton_amblystomum )),(Micropholis_stowi ,((Branchiosaurus_salamandroides ,Apateon_pedestris ),(Platyrhinops_lyelli ,(Amphibamus_grandiceps ,(Doleserpeton_annectens ,Gerobatrachus_hottoni )))))),((Cacops_aspidephorus ,(Dissorophus_multicinctus ,Broiliellus_texensis )),(Ecolsonia_cutlerensis ,(Acheloma_cumminsi ,Phonerpeton_pricei ))))))))),(Trimerorhachis_insignis ,(Neldasaurus_wrightae ,((Isodectes_obtsusus ,Acroplous_vorax ),(Dvinosaurus_primus ,(Thabanchuia_oomie ,Tupilakosaurus_wetlugensis ))))))));
tree tnt_72 = [&U] 
(Proterogryinus_scheelei ,(Greererpeton_burkemorani ,(((Capetus_palustris ,((Edops_craigi ,Nigerpeton_ricqlesi ),(Chenoprosopus_milleri ,(Adamanterpeton_ohioensis ,Cochleosaurus_bohemicus )))),((Dendrerpeton_helogenes ,Balanerpeton_woodi ),((Iberospondylus_schultzei ,((Onchiodon_labyrinthicus ,Eryops_megacephalus ),(Sclerocephalus_haeuseri ,(Glanochthon_latirostris ,(Archegosaurus_decheni ,(Platyoposaurus_stuckenbergi ,(Australerpeton_cosgriffi ,((Broomistega_putterilli ,(Lydekkerina_huxleyi ,(Chomatobatrachus_halei ,((Lapillopsis_nana ,(Sangaia_lavina ,(Laidleria_gracilis ,(Batrachosuchus_browni ,(Siderops_kehli ,(Plagiosuchus_pustuliferus ,Gerrothorax_pulcherrimus )))))),(Wetlugasaurus_angustifrons ,(Edingerella_madagascariensis ,((Watsonisuchus_gunganj ,(Benthosuchus_sushkini ,(Trematosaurus_brauni ,((Peltostega_erici ,Lyrocephaliscus_euri ),(Trematolestes_hagdorni ,(Callistomordax_kugleri ,Metoposaurus_krasiejowensis )))))),(Parotosuchus_nasutus ,((Eryosuchus_garjainovi ,Mastodonsaurus_giganteus ),(Eocyclotosaurus_appetolatus ,(Paracyclotosaurus_davidi ,Cyclotosaurus_intermedius ))))))))))),(Rhineceps_nyasaensis ,Uranocentrodon_senekalensis ))))))))),((Acanthostomatops_vorax ,Zatrachys_serratus ),(Peltobatrachus_pustulatus ,(((Micromelerpeton_credneri ,(Limnogyrinus_elegans ,Branchierpeton_amblystomum )),(Micropholis_stowi ,((Branchiosaurus_salamandroides ,Apateon_pedestris ),(Platyrhinops_lyelli ,(Amphibamus_grandiceps ,(Doleserpeton_annectens ,Gerobatrachus_hottoni )))))),((Cacops_aspidephorus ,(Dissorophus_multicinctus ,Broiliellus_texensis )),(Ecolsonia_cutlerensis ,(Acheloma_cumminsi ,Phonerpeton_pricei ))))))))),(Trimerorhachis_insignis ,(Neldasaurus_wrightae ,((Isodectes_obtsusus ,Acroplous_vorax ),(Dvinosaurus_primus ,(Thabanchuia_oomie ,Tupilakosaurus_wetlugensis ))))))));
tree tnt_73 = [&U] 
(Proterogryinus_scheelei ,(Greererpeton_burkemorani ,(((Capetus_palustris ,((Edops_craigi ,Nigerpeton_ricqlesi ),(Chenoprosopus_milleri ,(Adamanterpeton_ohioensis ,Cochleosaurus_bohemicus )))),((Dendrerpeton_helogenes ,Balanerpeton_woodi ),((Iberospondylus_schultzei ,((Onchiodon_labyrinthicus ,Eryops_megacephalus ),(Sclerocephalus_haeuseri ,(Glanochthon_latirostris ,(Archegosaurus_decheni ,(Platyoposaurus_stuckenbergi ,(Australerpeton_cosgriffi ,((Broomistega_putterilli ,(Lydekkerina_huxleyi ,(Chomatobatrachus_halei ,((Lapillopsis_nana ,(Sangaia_lavina ,(Laidleria_gracilis ,(Batrachosuchus_browni ,(Siderops_kehli ,(Plagiosuchus_pustuliferus ,Gerrothorax_pulcherrimus )))))),(Wetlugasaurus_angustifrons ,(Edingerella_madagascariensis ,((Watsonisuchus_gunganj ,(Benthosuchus_sushkini ,(Trematosaurus_brauni ,((Peltostega_erici ,Lyrocephaliscus_euri ),(Trematolestes_hagdorni ,(Callistomordax_kugleri ,Metoposaurus_krasiejowensis )))))),(Parotosuchus_nasutus ,((Eryosuchus_garjainovi ,Mastodonsaurus_giganteus ),(Eocyclotosaurus_appetolatus ,(Paracyclotosaurus_davidi ,Cyclotosaurus_intermedius ))))))))))),(Rhineceps_nyasaensis ,Uranocentrodon_senekalensis ))))))))),(Peltobatrachus_pustulatus ,((Acanthostomatops_vorax ,Zatrachys_serratus ),(((Micromelerpeton_credneri ,(Limnogyrinus_elegans ,(Branchierpeton_amblystomum ,(Branchiosaurus_salamandroides ,Apateon_pedestris )))),(Micropholis_stowi ,(Platyrhinops_lyelli ,(Amphibamus_grandiceps ,(Doleserpeton_annectens ,Gerobatrachus_hottoni ))))),((Cacops_aspidephorus ,(Dissorophus_multicinctus ,Broiliellus_texensis )),(Ecolsonia_cutlerensis ,(Acheloma_cumminsi ,Phonerpeton_pricei ))))))))),(Trimerorhachis_insignis ,(Neldasaurus_wrightae ,((Isodectes_obtsusus ,Acroplous_vorax ),(Dvinosaurus_primus ,(Thabanchuia_oomie ,Tupilakosaurus_wetlugensis ))))))));
tree tnt_74 = [&U] 
(Proterogryinus_scheelei ,(Greererpeton_burkemorani ,(((Capetus_palustris ,((Edops_craigi ,Nigerpeton_ricqlesi ),(Chenoprosopus_milleri ,(Adamanterpeton_ohioensis ,Cochleosaurus_bohemicus )))),((Dendrerpeton_helogenes ,Balanerpeton_woodi ),((Iberospondylus_schultzei ,((Onchiodon_labyrinthicus ,Eryops_megacephalus ),(Sclerocephalus_haeuseri ,(Glanochthon_latirostris ,(Archegosaurus_decheni ,(Platyoposaurus_stuckenbergi ,(Australerpeton_cosgriffi ,((Broomistega_putterilli ,(Lydekkerina_huxleyi ,(Chomatobatrachus_halei ,((Lapillopsis_nana ,(Sangaia_lavina ,(Laidleria_gracilis ,(Batrachosuchus_browni ,(Siderops_kehli ,(Plagiosuchus_pustuliferus ,Gerrothorax_pulcherrimus )))))),(Wetlugasaurus_angustifrons ,(Edingerella_madagascariensis ,((Watsonisuchus_gunganj ,(Benthosuchus_sushkini ,(Trematosaurus_brauni ,((Peltostega_erici ,Lyrocephaliscus_euri ),(Trematolestes_hagdorni ,(Callistomordax_kugleri ,Metoposaurus_krasiejowensis )))))),(Parotosuchus_nasutus ,((Eryosuchus_garjainovi ,Mastodonsaurus_giganteus ),(Eocyclotosaurus_appetolatus ,(Paracyclotosaurus_davidi ,Cyclotosaurus_intermedius ))))))))))),(Rhineceps_nyasaensis ,Uranocentrodon_senekalensis ))))))))),(Peltobatrachus_pustulatus ,((Acanthostomatops_vorax ,Zatrachys_serratus ),(((Micromelerpeton_credneri ,(Branchierpeton_amblystomum ,(Limnogyrinus_elegans ,(Branchiosaurus_salamandroides ,Apateon_pedestris )))),(Micropholis_stowi ,(Platyrhinops_lyelli ,(Amphibamus_grandiceps ,(Doleserpeton_annectens ,Gerobatrachus_hottoni ))))),((Cacops_aspidephorus ,(Dissorophus_multicinctus ,Broiliellus_texensis )),(Ecolsonia_cutlerensis ,(Acheloma_cumminsi ,Phonerpeton_pricei ))))))))),(Trimerorhachis_insignis ,(Neldasaurus_wrightae ,((Isodectes_obtsusus ,Acroplous_vorax ),(Dvinosaurus_primus ,(Thabanchuia_oomie ,Tupilakosaurus_wetlugensis ))))))));
tree tnt_75 = [&U] 
(Proterogryinus_scheelei ,(Greererpeton_burkemorani ,(((Capetus_palustris ,((Edops_craigi ,Nigerpeton_ricqlesi ),(Chenoprosopus_milleri ,(Adamanterpeton_ohioensis ,Cochleosaurus_bohemicus )))),((Dendrerpeton_helogenes ,Balanerpeton_woodi ),((Iberospondylus_schultzei ,((Onchiodon_labyrinthicus ,Eryops_megacephalus ),(Sclerocephalus_haeuseri ,(Glanochthon_latirostris ,(Archegosaurus_decheni ,(Platyoposaurus_stuckenbergi ,(Australerpeton_cosgriffi ,((Broomistega_putterilli ,(Lydekkerina_huxleyi ,(Chomatobatrachus_halei ,((Lapillopsis_nana ,(Sangaia_lavina ,(Laidleria_gracilis ,(Batrachosuchus_browni ,(Siderops_kehli ,(Plagiosuchus_pustuliferus ,Gerrothorax_pulcherrimus )))))),(Wetlugasaurus_angustifrons ,(Edingerella_madagascariensis ,((Watsonisuchus_gunganj ,(Benthosuchus_sushkini ,(Trematosaurus_brauni ,((Peltostega_erici ,Lyrocephaliscus_euri ),(Trematolestes_hagdorni ,(Callistomordax_kugleri ,Metoposaurus_krasiejowensis )))))),(Parotosuchus_nasutus ,(Eocyclotosaurus_appetolatus ,((Eryosuchus_garjainovi ,Mastodonsaurus_giganteus ),(Paracyclotosaurus_davidi ,Cyclotosaurus_intermedius ))))))))))),(Rhineceps_nyasaensis ,Uranocentrodon_senekalensis ))))))))),(Peltobatrachus_pustulatus ,((Acanthostomatops_vorax ,Zatrachys_serratus ),(((Micromelerpeton_credneri ,(Limnogyrinus_elegans ,Branchierpeton_amblystomum )),(Micropholis_stowi ,((Branchiosaurus_salamandroides ,Apateon_pedestris ),(Platyrhinops_lyelli ,(Amphibamus_grandiceps ,(Doleserpeton_annectens ,Gerobatrachus_hottoni )))))),((Cacops_aspidephorus ,(Dissorophus_multicinctus ,Broiliellus_texensis )),(Ecolsonia_cutlerensis ,(Acheloma_cumminsi ,Phonerpeton_pricei ))))))))),(Trimerorhachis_insignis ,(Neldasaurus_wrightae ,((Isodectes_obtsusus ,Acroplous_vorax ),(Dvinosaurus_primus ,(Thabanchuia_oomie ,Tupilakosaurus_wetlugensis ))))))));
tree tnt_76 = [&U] 
(Proterogryinus_scheelei ,(Greererpeton_burkemorani ,(((Capetus_palustris ,((Edops_craigi ,Nigerpeton_ricqlesi ),(Chenoprosopus_milleri ,(Adamanterpeton_ohioensis ,Cochleosaurus_bohemicus )))),((Dendrerpeton_helogenes ,Balanerpeton_woodi ),(Peltobatrachus_pustulatus ,((Iberospondylus_schultzei ,((Onchiodon_labyrinthicus ,Eryops_megacephalus ),(Sclerocephalus_haeuseri ,(Glanochthon_latirostris ,(Archegosaurus_decheni ,(Platyoposaurus_stuckenbergi ,(Australerpeton_cosgriffi ,((Broomistega_putterilli ,(Lydekkerina_huxleyi ,(Chomatobatrachus_halei ,((Lapillopsis_nana ,(Sangaia_lavina ,(Laidleria_gracilis ,(Batrachosuchus_browni ,(Siderops_kehli ,(Plagiosuchus_pustuliferus ,Gerrothorax_pulcherrimus )))))),(Wetlugasaurus_angustifrons ,(Edingerella_madagascariensis ,((Watsonisuchus_gunganj ,(Benthosuchus_sushkini ,(Trematosaurus_brauni ,((Peltostega_erici ,Lyrocephaliscus_euri ),(Trematolestes_hagdorni ,(Callistomordax_kugleri ,Metoposaurus_krasiejowensis )))))),(Parotosuchus_nasutus ,((Eryosuchus_garjainovi ,Mastodonsaurus_giganteus ),(Eocyclotosaurus_appetolatus ,(Paracyclotosaurus_davidi ,Cyclotosaurus_intermedius ))))))))))),(Rhineceps_nyasaensis ,Uranocentrodon_senekalensis ))))))))),((Acanthostomatops_vorax ,Zatrachys_serratus ),(((Micromelerpeton_credneri ,(Limnogyrinus_elegans ,Branchierpeton_amblystomum )),(Micropholis_stowi ,((Branchiosaurus_salamandroides ,Apateon_pedestris ),(Platyrhinops_lyelli ,(Amphibamus_grandiceps ,(Doleserpeton_annectens ,Gerobatrachus_hottoni )))))),((Cacops_aspidephorus ,(Dissorophus_multicinctus ,Broiliellus_texensis )),(Ecolsonia_cutlerensis ,(Acheloma_cumminsi ,Phonerpeton_pricei ))))))))),(Trimerorhachis_insignis ,(Neldasaurus_wrightae ,((Isodectes_obtsusus ,Acroplous_vorax ),(Dvinosaurus_primus ,(Thabanchuia_oomie ,Tupilakosaurus_wetlugensis ))))))));
tree tnt_77 = [&U] 
(Proterogryinus_scheelei ,(Greererpeton_burkemorani ,(((Capetus_palustris ,((Edops_craigi ,Nigerpeton_ricqlesi ),(Chenoprosopus_milleri ,(Adamanterpeton_ohioensis ,Cochleosaurus_bohemicus )))),((Dendrerpeton_helogenes ,Balanerpeton_woodi ),((Iberospondylus_schultzei ,((Onchiodon_labyrinthicus ,Eryops_megacephalus ),(Sclerocephalus_haeuseri ,(Glanochthon_latirostris ,(Archegosaurus_decheni ,(Platyoposaurus_stuckenbergi ,(Australerpeton_cosgriffi ,((Broomistega_putterilli ,(Lydekkerina_huxleyi ,(Chomatobatrachus_halei ,((Lapillopsis_nana ,(Sangaia_lavina ,(Laidleria_gracilis ,(Siderops_kehli ,(Batrachosuchus_browni ,(Plagiosuchus_pustuliferus ,Gerrothorax_pulcherrimus )))))),(Wetlugasaurus_angustifrons ,(Edingerella_madagascariensis ,((Watsonisuchus_gunganj ,(Benthosuchus_sushkini ,(Trematosaurus_brauni ,((Peltostega_erici ,Lyrocephaliscus_euri ),(Trematolestes_hagdorni ,(Callistomordax_kugleri ,Metoposaurus_krasiejowensis )))))),(Parotosuchus_nasutus ,((Eryosuchus_garjainovi ,Mastodonsaurus_giganteus ),(Eocyclotosaurus_appetolatus ,(Paracyclotosaurus_davidi ,Cyclotosaurus_intermedius ))))))))))),(Rhineceps_nyasaensis ,Uranocentrodon_senekalensis ))))))))),(Peltobatrachus_pustulatus ,((Acanthostomatops_vorax ,Zatrachys_serratus ),(((Micromelerpeton_credneri ,(Limnogyrinus_elegans ,Branchierpeton_amblystomum )),(Micropholis_stowi ,((Branchiosaurus_salamandroides ,Apateon_pedestris ),(Platyrhinops_lyelli ,(Amphibamus_grandiceps ,(Doleserpeton_annectens ,Gerobatrachus_hottoni )))))),((Cacops_aspidephorus ,(Dissorophus_multicinctus ,Broiliellus_texensis )),(Ecolsonia_cutlerensis ,(Acheloma_cumminsi ,Phonerpeton_pricei ))))))))),(Trimerorhachis_insignis ,(Neldasaurus_wrightae ,((Isodectes_obtsusus ,Acroplous_vorax ),(Dvinosaurus_primus ,(Thabanchuia_oomie ,Tupilakosaurus_wetlugensis ))))))));
tree tnt_78 = [&U] 
(Proterogryinus_scheelei ,(Greererpeton_burkemorani ,(((Capetus_palustris ,(((Edops_craigi ,Nigerpeton_ricqlesi ),(Chenoprosopus_milleri ,(Adamanterpeton_ohioensis ,Cochleosaurus_bohemicus ))),(Peltobatrachus_pustulatus ,((Iberospondylus_schultzei ,((Onchiodon_labyrinthicus ,Eryops_megacephalus ),(Sclerocephalus_haeuseri ,(Glanochthon_latirostris ,(Archegosaurus_decheni ,(Platyoposaurus_stuckenbergi ,(Australerpeton_cosgriffi ,((Broomistega_putterilli ,(Lydekkerina_huxleyi ,(Chomatobatrachus_halei ,((Lapillopsis_nana ,(Sangaia_lavina ,(Laidleria_gracilis ,(Batrachosuchus_browni ,(Siderops_kehli ,(Plagiosuchus_pustuliferus ,Gerrothorax_pulcherrimus )))))),(Wetlugasaurus_angustifrons ,(Edingerella_madagascariensis ,((Watsonisuchus_gunganj ,(Benthosuchus_sushkini ,(Trematosaurus_brauni ,((Peltostega_erici ,Lyrocephaliscus_euri ),(Trematolestes_hagdorni ,(Callistomordax_kugleri ,Metoposaurus_krasiejowensis )))))),(Parotosuchus_nasutus ,((Eryosuchus_garjainovi ,Mastodonsaurus_giganteus ),(Eocyclotosaurus_appetolatus ,(Paracyclotosaurus_davidi ,Cyclotosaurus_intermedius ))))))))))),(Rhineceps_nyasaensis ,Uranocentrodon_senekalensis ))))))))),((Acanthostomatops_vorax ,Zatrachys_serratus ),(((Micromelerpeton_credneri ,(Limnogyrinus_elegans ,Branchierpeton_amblystomum )),(Micropholis_stowi ,((Branchiosaurus_salamandroides ,Apateon_pedestris ),(Platyrhinops_lyelli ,(Amphibamus_grandiceps ,(Doleserpeton_annectens ,Gerobatrachus_hottoni )))))),((Cacops_aspidephorus ,(Dissorophus_multicinctus ,Broiliellus_texensis )),(Ecolsonia_cutlerensis ,(Acheloma_cumminsi ,Phonerpeton_pricei ))))))))),(Dendrerpeton_helogenes ,Balanerpeton_woodi )),(Trimerorhachis_insignis ,(Neldasaurus_wrightae ,((Isodectes_obtsusus ,Acroplous_vorax ),(Dvinosaurus_primus ,(Thabanchuia_oomie ,Tupilakosaurus_wetlugensis ))))))));
tree tnt_79 = [&U] 
(Proterogryinus_scheelei ,(Greererpeton_burkemorani ,(((Capetus_palustris ,((Edops_craigi ,Nigerpeton_ricqlesi ),(Chenoprosopus_milleri ,(Adamanterpeton_ohioensis ,Cochleosaurus_bohemicus )))),((Dendrerpeton_helogenes ,Balanerpeton_woodi ),((Iberospondylus_schultzei ,((Onchiodon_labyrinthicus ,Eryops_megacephalus ),(Sclerocephalus_haeuseri ,(Glanochthon_latirostris ,(Archegosaurus_decheni ,(Platyoposaurus_stuckenbergi ,(Australerpeton_cosgriffi ,((Broomistega_putterilli ,(Lydekkerina_huxleyi ,(Chomatobatrachus_halei ,((Lapillopsis_nana ,(Sangaia_lavina ,(Laidleria_gracilis ,(Siderops_kehli ,(Batrachosuchus_browni ,(Plagiosuchus_pustuliferus ,Gerrothorax_pulcherrimus )))))),(Wetlugasaurus_angustifrons ,(Edingerella_madagascariensis ,((Watsonisuchus_gunganj ,(Benthosuchus_sushkini ,(Trematosaurus_brauni ,((Peltostega_erici ,Lyrocephaliscus_euri ),(Trematolestes_hagdorni ,(Callistomordax_kugleri ,Metoposaurus_krasiejowensis )))))),(Parotosuchus_nasutus ,((Eryosuchus_garjainovi ,Mastodonsaurus_giganteus ),(Eocyclotosaurus_appetolatus ,(Paracyclotosaurus_davidi ,Cyclotosaurus_intermedius ))))))))))),(Rhineceps_nyasaensis ,Uranocentrodon_senekalensis ))))))))),((Acanthostomatops_vorax ,Zatrachys_serratus ),(Peltobatrachus_pustulatus ,(((Micromelerpeton_credneri ,(Limnogyrinus_elegans ,Branchierpeton_amblystomum )),(Micropholis_stowi ,((Branchiosaurus_salamandroides ,Apateon_pedestris ),(Platyrhinops_lyelli ,(Amphibamus_grandiceps ,(Doleserpeton_annectens ,Gerobatrachus_hottoni )))))),((Cacops_aspidephorus ,(Dissorophus_multicinctus ,Broiliellus_texensis )),(Ecolsonia_cutlerensis ,(Acheloma_cumminsi ,Phonerpeton_pricei ))))))))),(Trimerorhachis_insignis ,(Neldasaurus_wrightae ,((Isodectes_obtsusus ,Acroplous_vorax ),(Dvinosaurus_primus ,(Thabanchuia_oomie ,Tupilakosaurus_wetlugensis ))))))));
tree tnt_80 = [&U] 
(Proterogryinus_scheelei ,(Greererpeton_burkemorani ,(((Capetus_palustris ,((Edops_craigi ,Nigerpeton_ricqlesi ),(Chenoprosopus_milleri ,(Adamanterpeton_ohioensis ,Cochleosaurus_bohemicus )))),((Dendrerpeton_helogenes ,Balanerpeton_woodi ),((Iberospondylus_schultzei ,((Onchiodon_labyrinthicus ,Eryops_megacephalus ),(Sclerocephalus_haeuseri ,(Glanochthon_latirostris ,(Archegosaurus_decheni ,(Platyoposaurus_stuckenbergi ,(Australerpeton_cosgriffi ,((Broomistega_putterilli ,(Lydekkerina_huxleyi ,(Chomatobatrachus_halei ,((Lapillopsis_nana ,(Sangaia_lavina ,(Laidleria_gracilis ,(Batrachosuchus_browni ,(Siderops_kehli ,(Plagiosuchus_pustuliferus ,Gerrothorax_pulcherrimus )))))),(Wetlugasaurus_angustifrons ,(Edingerella_madagascariensis ,((Watsonisuchus_gunganj ,(Benthosuchus_sushkini ,(Trematosaurus_brauni ,((Peltostega_erici ,Lyrocephaliscus_euri ),(Trematolestes_hagdorni ,(Callistomordax_kugleri ,Metoposaurus_krasiejowensis )))))),(Parotosuchus_nasutus ,(Eocyclotosaurus_appetolatus ,((Eryosuchus_garjainovi ,Mastodonsaurus_giganteus ),(Paracyclotosaurus_davidi ,Cyclotosaurus_intermedius ))))))))))),(Rhineceps_nyasaensis ,Uranocentrodon_senekalensis ))))))))),((Acanthostomatops_vorax ,Zatrachys_serratus ),(Peltobatrachus_pustulatus ,(((Micromelerpeton_credneri ,(Limnogyrinus_elegans ,Branchierpeton_amblystomum )),(Micropholis_stowi ,((Branchiosaurus_salamandroides ,Apateon_pedestris ),(Platyrhinops_lyelli ,(Amphibamus_grandiceps ,(Doleserpeton_annectens ,Gerobatrachus_hottoni )))))),((Cacops_aspidephorus ,(Dissorophus_multicinctus ,Broiliellus_texensis )),(Ecolsonia_cutlerensis ,(Acheloma_cumminsi ,Phonerpeton_pricei ))))))))),(Trimerorhachis_insignis ,(Neldasaurus_wrightae ,((Isodectes_obtsusus ,Acroplous_vorax ),(Dvinosaurus_primus ,(Thabanchuia_oomie ,Tupilakosaurus_wetlugensis ))))))));
tree tnt_81 = [&U] 
(Proterogryinus_scheelei ,(Greererpeton_burkemorani ,(((Capetus_palustris ,(((Edops_craigi ,Nigerpeton_ricqlesi ),(Chenoprosopus_milleri ,(Adamanterpeton_ohioensis ,Cochleosaurus_bohemicus ))),(Peltobatrachus_pustulatus ,((Iberospondylus_schultzei ,((Acanthostomatops_vorax ,Zatrachys_serratus ),(((Micromelerpeton_credneri ,(Branchierpeton_amblystomum ,(Limnogyrinus_elegans ,(Branchiosaurus_salamandroides ,Apateon_pedestris )))),(Micropholis_stowi ,(Platyrhinops_lyelli ,(Amphibamus_grandiceps ,(Doleserpeton_annectens ,Gerobatrachus_hottoni ))))),((Cacops_aspidephorus ,(Dissorophus_multicinctus ,Broiliellus_texensis )),(Ecolsonia_cutlerensis ,(Acheloma_cumminsi ,Phonerpeton_pricei )))))),((Onchiodon_labyrinthicus ,Eryops_megacephalus ),(Sclerocephalus_haeuseri ,(Glanochthon_latirostris ,(Archegosaurus_decheni ,(Platyoposaurus_stuckenbergi ,(Australerpeton_cosgriffi ,((Broomistega_putterilli ,(Lydekkerina_huxleyi ,(Chomatobatrachus_halei ,(Lapillopsis_nana ,(((Sangaia_lavina ,(Laidleria_gracilis ,(Siderops_kehli ,(Batrachosuchus_browni ,(Plagiosuchus_pustuliferus ,Gerrothorax_pulcherrimus ))))),(Peltostega_erici ,(Lyrocephaliscus_euri ,(Trematosaurus_brauni ,(Trematolestes_hagdorni ,(Callistomordax_kugleri ,Metoposaurus_krasiejowensis )))))),(Edingerella_madagascariensis ,((Wetlugasaurus_angustifrons ,(Watsonisuchus_gunganj ,Parotosuchus_nasutus )),(Benthosuchus_sushkini ,(Eocyclotosaurus_appetolatus ,((Eryosuchus_garjainovi ,Mastodonsaurus_giganteus ),(Paracyclotosaurus_davidi ,Cyclotosaurus_intermedius ))))))))))),(Rhineceps_nyasaensis ,Uranocentrodon_senekalensis )))))))))))),(Dendrerpeton_helogenes ,Balanerpeton_woodi )),(Trimerorhachis_insignis ,(Neldasaurus_wrightae ,((Isodectes_obtsusus ,Acroplous_vorax ),(Dvinosaurus_primus ,(Thabanchuia_oomie ,Tupilakosaurus_wetlugensis ))))))));
tree tnt_82 = [&U] 
(Proterogryinus_scheelei ,(Greererpeton_burkemorani ,(((Capetus_palustris ,(((Edops_craigi ,Nigerpeton_ricqlesi ),(Chenoprosopus_milleri ,(Adamanterpeton_ohioensis ,Cochleosaurus_bohemicus ))),(Peltobatrachus_pustulatus ,((Iberospondylus_schultzei ,((Acanthostomatops_vorax ,Zatrachys_serratus ),(((Micromelerpeton_credneri ,(Limnogyrinus_elegans ,(Branchierpeton_amblystomum ,(Branchiosaurus_salamandroides ,Apateon_pedestris )))),(Micropholis_stowi ,(Platyrhinops_lyelli ,(Amphibamus_grandiceps ,(Doleserpeton_annectens ,Gerobatrachus_hottoni ))))),((Cacops_aspidephorus ,(Dissorophus_multicinctus ,Broiliellus_texensis )),(Ecolsonia_cutlerensis ,(Acheloma_cumminsi ,Phonerpeton_pricei )))))),((Onchiodon_labyrinthicus ,Eryops_megacephalus ),(Sclerocephalus_haeuseri ,(Glanochthon_latirostris ,(Archegosaurus_decheni ,(Platyoposaurus_stuckenbergi ,(Australerpeton_cosgriffi ,((Broomistega_putterilli ,(Lydekkerina_huxleyi ,(Chomatobatrachus_halei ,(Lapillopsis_nana ,(((Sangaia_lavina ,(Laidleria_gracilis ,(Siderops_kehli ,(Batrachosuchus_browni ,(Plagiosuchus_pustuliferus ,Gerrothorax_pulcherrimus ))))),(Peltostega_erici ,(Lyrocephaliscus_euri ,(Trematosaurus_brauni ,(Trematolestes_hagdorni ,(Callistomordax_kugleri ,Metoposaurus_krasiejowensis )))))),(Edingerella_madagascariensis ,((Wetlugasaurus_angustifrons ,(Watsonisuchus_gunganj ,Parotosuchus_nasutus )),(Benthosuchus_sushkini ,(Eocyclotosaurus_appetolatus ,((Eryosuchus_garjainovi ,Mastodonsaurus_giganteus ),(Paracyclotosaurus_davidi ,Cyclotosaurus_intermedius ))))))))))),(Rhineceps_nyasaensis ,Uranocentrodon_senekalensis )))))))))))),(Dendrerpeton_helogenes ,Balanerpeton_woodi )),(Trimerorhachis_insignis ,(Neldasaurus_wrightae ,((Isodectes_obtsusus ,Acroplous_vorax ),(Dvinosaurus_primus ,(Thabanchuia_oomie ,Tupilakosaurus_wetlugensis ))))))));
tree tnt_83 = [&U] 
(Proterogryinus_scheelei ,(Greererpeton_burkemorani ,(((Capetus_palustris ,(((Edops_craigi ,Nigerpeton_ricqlesi ),(Chenoprosopus_milleri ,(Adamanterpeton_ohioensis ,Cochleosaurus_bohemicus ))),(Peltobatrachus_pustulatus ,((Iberospondylus_schultzei ,((Acanthostomatops_vorax ,Zatrachys_serratus ),(((Micromelerpeton_credneri ,(Branchierpeton_amblystomum ,(Limnogyrinus_elegans ,(Branchiosaurus_salamandroides ,Apateon_pedestris )))),(Micropholis_stowi ,(Platyrhinops_lyelli ,(Amphibamus_grandiceps ,(Doleserpeton_annectens ,Gerobatrachus_hottoni ))))),((Cacops_aspidephorus ,(Dissorophus_multicinctus ,Broiliellus_texensis )),(Ecolsonia_cutlerensis ,(Acheloma_cumminsi ,Phonerpeton_pricei )))))),((Onchiodon_labyrinthicus ,Eryops_megacephalus ),(Sclerocephalus_haeuseri ,(Glanochthon_latirostris ,(Archegosaurus_decheni ,(Platyoposaurus_stuckenbergi ,(Australerpeton_cosgriffi ,((Broomistega_putterilli ,((Lapillopsis_nana ,(((Sangaia_lavina ,(Laidleria_gracilis ,(Siderops_kehli ,(Batrachosuchus_browni ,(Plagiosuchus_pustuliferus ,Gerrothorax_pulcherrimus ))))),(Peltostega_erici ,(Lyrocephaliscus_euri ,(Trematosaurus_brauni ,(Trematolestes_hagdorni ,(Callistomordax_kugleri ,Metoposaurus_krasiejowensis )))))),(Edingerella_madagascariensis ,((Wetlugasaurus_angustifrons ,(Watsonisuchus_gunganj ,Parotosuchus_nasutus )),(Benthosuchus_sushkini ,(Eocyclotosaurus_appetolatus ,((Eryosuchus_garjainovi ,Mastodonsaurus_giganteus ),(Paracyclotosaurus_davidi ,Cyclotosaurus_intermedius )))))))),(Lydekkerina_huxleyi ,Chomatobatrachus_halei ))),(Rhineceps_nyasaensis ,Uranocentrodon_senekalensis )))))))))))),(Dendrerpeton_helogenes ,Balanerpeton_woodi )),(Trimerorhachis_insignis ,(Neldasaurus_wrightae ,((Isodectes_obtsusus ,Acroplous_vorax ),(Dvinosaurus_primus ,(Thabanchuia_oomie ,Tupilakosaurus_wetlugensis ))))))));
tree tnt_84 = [&U] 
(Proterogryinus_scheelei ,(Greererpeton_burkemorani ,(((Capetus_palustris ,(((Edops_craigi ,Nigerpeton_ricqlesi ),(Chenoprosopus_milleri ,(Adamanterpeton_ohioensis ,Cochleosaurus_bohemicus ))),(Peltobatrachus_pustulatus ,((Iberospondylus_schultzei ,((Acanthostomatops_vorax ,Zatrachys_serratus ),(((Micromelerpeton_credneri ,(Branchierpeton_amblystomum ,(Limnogyrinus_elegans ,(Branchiosaurus_salamandroides ,Apateon_pedestris )))),(Micropholis_stowi ,(Platyrhinops_lyelli ,(Amphibamus_grandiceps ,(Doleserpeton_annectens ,Gerobatrachus_hottoni ))))),((Cacops_aspidephorus ,(Dissorophus_multicinctus ,Broiliellus_texensis )),(Ecolsonia_cutlerensis ,(Acheloma_cumminsi ,Phonerpeton_pricei )))))),((Onchiodon_labyrinthicus ,Eryops_megacephalus ),(Sclerocephalus_haeuseri ,(Glanochthon_latirostris ,(Archegosaurus_decheni ,(Platyoposaurus_stuckenbergi ,(Australerpeton_cosgriffi ,((Broomistega_putterilli ,(Chomatobatrachus_halei ,(Lydekkerina_huxleyi ,(Lapillopsis_nana ,(((Sangaia_lavina ,(Laidleria_gracilis ,(Siderops_kehli ,(Batrachosuchus_browni ,(Plagiosuchus_pustuliferus ,Gerrothorax_pulcherrimus ))))),(Peltostega_erici ,(Lyrocephaliscus_euri ,(Trematosaurus_brauni ,(Trematolestes_hagdorni ,(Callistomordax_kugleri ,Metoposaurus_krasiejowensis )))))),(Edingerella_madagascariensis ,((Wetlugasaurus_angustifrons ,(Watsonisuchus_gunganj ,Parotosuchus_nasutus )),(Benthosuchus_sushkini ,(Eocyclotosaurus_appetolatus ,((Eryosuchus_garjainovi ,Mastodonsaurus_giganteus ),(Paracyclotosaurus_davidi ,Cyclotosaurus_intermedius ))))))))))),(Rhineceps_nyasaensis ,Uranocentrodon_senekalensis )))))))))))),(Dendrerpeton_helogenes ,Balanerpeton_woodi )),(Trimerorhachis_insignis ,(Neldasaurus_wrightae ,((Isodectes_obtsusus ,Acroplous_vorax ),(Dvinosaurus_primus ,(Thabanchuia_oomie ,Tupilakosaurus_wetlugensis ))))))));
tree tnt_85 = [&U] 
(Proterogryinus_scheelei ,(Greererpeton_burkemorani ,(((Capetus_palustris ,(((Edops_craigi ,Nigerpeton_ricqlesi ),(Chenoprosopus_milleri ,(Adamanterpeton_ohioensis ,Cochleosaurus_bohemicus ))),(Peltobatrachus_pustulatus ,((Iberospondylus_schultzei ,((Onchiodon_labyrinthicus ,Eryops_megacephalus ),(Sclerocephalus_haeuseri ,(Glanochthon_latirostris ,(Archegosaurus_decheni ,(Platyoposaurus_stuckenbergi ,(Australerpeton_cosgriffi ,((Broomistega_putterilli ,(Lydekkerina_huxleyi ,(Chomatobatrachus_halei ,(Lapillopsis_nana ,(((Sangaia_lavina ,(Laidleria_gracilis ,(Siderops_kehli ,(Batrachosuchus_browni ,(Plagiosuchus_pustuliferus ,Gerrothorax_pulcherrimus ))))),(Peltostega_erici ,(Lyrocephaliscus_euri ,(Trematosaurus_brauni ,(Trematolestes_hagdorni ,(Callistomordax_kugleri ,Metoposaurus_krasiejowensis )))))),(Edingerella_madagascariensis ,((Wetlugasaurus_angustifrons ,(Watsonisuchus_gunganj ,Parotosuchus_nasutus )),(Benthosuchus_sushkini ,(Eocyclotosaurus_appetolatus ,((Eryosuchus_garjainovi ,Mastodonsaurus_giganteus ),(Paracyclotosaurus_davidi ,Cyclotosaurus_intermedius ))))))))))),(Rhineceps_nyasaensis ,Uranocentrodon_senekalensis ))))))))),((Acanthostomatops_vorax ,Zatrachys_serratus ),(((Micromelerpeton_credneri ,(Branchierpeton_amblystomum ,(Limnogyrinus_elegans ,(Branchiosaurus_salamandroides ,Apateon_pedestris )))),(Micropholis_stowi ,(Platyrhinops_lyelli ,(Amphibamus_grandiceps ,(Doleserpeton_annectens ,Gerobatrachus_hottoni ))))),((Cacops_aspidephorus ,(Dissorophus_multicinctus ,Broiliellus_texensis )),(Ecolsonia_cutlerensis ,(Acheloma_cumminsi ,Phonerpeton_pricei ))))))))),(Dendrerpeton_helogenes ,Balanerpeton_woodi )),(Trimerorhachis_insignis ,(Neldasaurus_wrightae ,((Isodectes_obtsusus ,Acroplous_vorax ),(Dvinosaurus_primus ,(Thabanchuia_oomie ,Tupilakosaurus_wetlugensis ))))))));
tree tnt_86 = [&U] 
(Proterogryinus_scheelei ,(Greererpeton_burkemorani ,(((Capetus_palustris ,(((Edops_craigi ,Nigerpeton_ricqlesi ),(Chenoprosopus_milleri ,(Adamanterpeton_ohioensis ,Cochleosaurus_bohemicus ))),(Peltobatrachus_pustulatus ,((Iberospondylus_schultzei ,((Acanthostomatops_vorax ,Zatrachys_serratus ),(((Micromelerpeton_credneri ,(Limnogyrinus_elegans ,Branchierpeton_amblystomum )),(Micropholis_stowi ,((Branchiosaurus_salamandroides ,Apateon_pedestris ),(Platyrhinops_lyelli ,(Amphibamus_grandiceps ,(Doleserpeton_annectens ,Gerobatrachus_hottoni )))))),((Cacops_aspidephorus ,(Dissorophus_multicinctus ,Broiliellus_texensis )),(Ecolsonia_cutlerensis ,(Acheloma_cumminsi ,Phonerpeton_pricei )))))),((Onchiodon_labyrinthicus ,Eryops_megacephalus ),(Sclerocephalus_haeuseri ,(Glanochthon_latirostris ,(Archegosaurus_decheni ,(Platyoposaurus_stuckenbergi ,(Australerpeton_cosgriffi ,((Broomistega_putterilli ,(Lydekkerina_huxleyi ,(Chomatobatrachus_halei ,(Lapillopsis_nana ,(((Sangaia_lavina ,(Laidleria_gracilis ,(Siderops_kehli ,(Batrachosuchus_browni ,(Plagiosuchus_pustuliferus ,Gerrothorax_pulcherrimus ))))),(Peltostega_erici ,(Lyrocephaliscus_euri ,(Trematosaurus_brauni ,(Trematolestes_hagdorni ,(Callistomordax_kugleri ,Metoposaurus_krasiejowensis )))))),(Edingerella_madagascariensis ,((Wetlugasaurus_angustifrons ,(Watsonisuchus_gunganj ,Parotosuchus_nasutus )),(Benthosuchus_sushkini ,(Eocyclotosaurus_appetolatus ,((Eryosuchus_garjainovi ,Mastodonsaurus_giganteus ),(Paracyclotosaurus_davidi ,Cyclotosaurus_intermedius ))))))))))),(Rhineceps_nyasaensis ,Uranocentrodon_senekalensis )))))))))))),(Dendrerpeton_helogenes ,Balanerpeton_woodi )),(Trimerorhachis_insignis ,(Neldasaurus_wrightae ,((Isodectes_obtsusus ,Acroplous_vorax ),(Dvinosaurus_primus ,(Thabanchuia_oomie ,Tupilakosaurus_wetlugensis ))))))));
tree tnt_87 = [&U] 
(Proterogryinus_scheelei ,(Greererpeton_burkemorani ,(((Capetus_palustris ,(((Edops_craigi ,Nigerpeton_ricqlesi ),(Chenoprosopus_milleri ,(Adamanterpeton_ohioensis ,Cochleosaurus_bohemicus ))),(Peltobatrachus_pustulatus ,((Iberospondylus_schultzei ,((Acanthostomatops_vorax ,Zatrachys_serratus ),(((Micromelerpeton_credneri ,(Limnogyrinus_elegans ,(Branchierpeton_amblystomum ,(Branchiosaurus_salamandroides ,Apateon_pedestris )))),(Micropholis_stowi ,(Platyrhinops_lyelli ,(Amphibamus_grandiceps ,(Doleserpeton_annectens ,Gerobatrachus_hottoni ))))),((Cacops_aspidephorus ,(Dissorophus_multicinctus ,Broiliellus_texensis )),(Ecolsonia_cutlerensis ,(Acheloma_cumminsi ,Phonerpeton_pricei )))))),((Onchiodon_labyrinthicus ,Eryops_megacephalus ),(Sclerocephalus_haeuseri ,(Glanochthon_latirostris ,(Archegosaurus_decheni ,(Platyoposaurus_stuckenbergi ,(Australerpeton_cosgriffi ,((Broomistega_putterilli ,((Lapillopsis_nana ,(((Sangaia_lavina ,(Laidleria_gracilis ,(Siderops_kehli ,(Batrachosuchus_browni ,(Plagiosuchus_pustuliferus ,Gerrothorax_pulcherrimus ))))),(Peltostega_erici ,(Lyrocephaliscus_euri ,(Trematosaurus_brauni ,(Trematolestes_hagdorni ,(Callistomordax_kugleri ,Metoposaurus_krasiejowensis )))))),(Edingerella_madagascariensis ,((Wetlugasaurus_angustifrons ,(Watsonisuchus_gunganj ,Parotosuchus_nasutus )),(Benthosuchus_sushkini ,(Eocyclotosaurus_appetolatus ,((Eryosuchus_garjainovi ,Mastodonsaurus_giganteus ),(Paracyclotosaurus_davidi ,Cyclotosaurus_intermedius )))))))),(Lydekkerina_huxleyi ,Chomatobatrachus_halei ))),(Rhineceps_nyasaensis ,Uranocentrodon_senekalensis )))))))))))),(Dendrerpeton_helogenes ,Balanerpeton_woodi )),(Trimerorhachis_insignis ,(Neldasaurus_wrightae ,((Isodectes_obtsusus ,Acroplous_vorax ),(Dvinosaurus_primus ,(Thabanchuia_oomie ,Tupilakosaurus_wetlugensis ))))))));
tree tnt_88 = [&U] 
(Proterogryinus_scheelei ,(Greererpeton_burkemorani ,(((Capetus_palustris ,(((Edops_craigi ,Nigerpeton_ricqlesi ),(Chenoprosopus_milleri ,(Adamanterpeton_ohioensis ,Cochleosaurus_bohemicus ))),(Peltobatrachus_pustulatus ,((Iberospondylus_schultzei ,((Acanthostomatops_vorax ,Zatrachys_serratus ),(((Micromelerpeton_credneri ,(Limnogyrinus_elegans ,(Branchierpeton_amblystomum ,(Branchiosaurus_salamandroides ,Apateon_pedestris )))),(Micropholis_stowi ,(Platyrhinops_lyelli ,(Amphibamus_grandiceps ,(Doleserpeton_annectens ,Gerobatrachus_hottoni ))))),((Cacops_aspidephorus ,(Dissorophus_multicinctus ,Broiliellus_texensis )),(Ecolsonia_cutlerensis ,(Acheloma_cumminsi ,Phonerpeton_pricei )))))),((Onchiodon_labyrinthicus ,Eryops_megacephalus ),(Sclerocephalus_haeuseri ,(Glanochthon_latirostris ,(Archegosaurus_decheni ,(Platyoposaurus_stuckenbergi ,(Australerpeton_cosgriffi ,((Broomistega_putterilli ,(Chomatobatrachus_halei ,(Lydekkerina_huxleyi ,(Lapillopsis_nana ,(((Sangaia_lavina ,(Laidleria_gracilis ,(Siderops_kehli ,(Batrachosuchus_browni ,(Plagiosuchus_pustuliferus ,Gerrothorax_pulcherrimus ))))),(Peltostega_erici ,(Lyrocephaliscus_euri ,(Trematosaurus_brauni ,(Trematolestes_hagdorni ,(Callistomordax_kugleri ,Metoposaurus_krasiejowensis )))))),(Edingerella_madagascariensis ,((Wetlugasaurus_angustifrons ,(Watsonisuchus_gunganj ,Parotosuchus_nasutus )),(Benthosuchus_sushkini ,(Eocyclotosaurus_appetolatus ,((Eryosuchus_garjainovi ,Mastodonsaurus_giganteus ),(Paracyclotosaurus_davidi ,Cyclotosaurus_intermedius ))))))))))),(Rhineceps_nyasaensis ,Uranocentrodon_senekalensis )))))))))))),(Dendrerpeton_helogenes ,Balanerpeton_woodi )),(Trimerorhachis_insignis ,(Neldasaurus_wrightae ,((Isodectes_obtsusus ,Acroplous_vorax ),(Dvinosaurus_primus ,(Thabanchuia_oomie ,Tupilakosaurus_wetlugensis ))))))));
tree tnt_89 = [&U] 
(Proterogryinus_scheelei ,(Greererpeton_burkemorani ,(((Capetus_palustris ,(((Edops_craigi ,Nigerpeton_ricqlesi ),(Chenoprosopus_milleri ,(Adamanterpeton_ohioensis ,Cochleosaurus_bohemicus ))),(Peltobatrachus_pustulatus ,((Iberospondylus_schultzei ,((Onchiodon_labyrinthicus ,Eryops_megacephalus ),(Sclerocephalus_haeuseri ,(Glanochthon_latirostris ,(Archegosaurus_decheni ,(Platyoposaurus_stuckenbergi ,(Australerpeton_cosgriffi ,((Broomistega_putterilli ,(Lydekkerina_huxleyi ,(Chomatobatrachus_halei ,(Lapillopsis_nana ,(((Sangaia_lavina ,(Laidleria_gracilis ,(Siderops_kehli ,(Batrachosuchus_browni ,(Plagiosuchus_pustuliferus ,Gerrothorax_pulcherrimus ))))),(Peltostega_erici ,(Lyrocephaliscus_euri ,(Trematosaurus_brauni ,(Trematolestes_hagdorni ,(Callistomordax_kugleri ,Metoposaurus_krasiejowensis )))))),(Edingerella_madagascariensis ,((Wetlugasaurus_angustifrons ,(Watsonisuchus_gunganj ,Parotosuchus_nasutus )),(Benthosuchus_sushkini ,(Eocyclotosaurus_appetolatus ,((Eryosuchus_garjainovi ,Mastodonsaurus_giganteus ),(Paracyclotosaurus_davidi ,Cyclotosaurus_intermedius ))))))))))),(Rhineceps_nyasaensis ,Uranocentrodon_senekalensis ))))))))),((Acanthostomatops_vorax ,Zatrachys_serratus ),(((Micromelerpeton_credneri ,(Limnogyrinus_elegans ,(Branchierpeton_amblystomum ,(Branchiosaurus_salamandroides ,Apateon_pedestris )))),(Micropholis_stowi ,(Platyrhinops_lyelli ,(Amphibamus_grandiceps ,(Doleserpeton_annectens ,Gerobatrachus_hottoni ))))),((Cacops_aspidephorus ,(Dissorophus_multicinctus ,Broiliellus_texensis )),(Ecolsonia_cutlerensis ,(Acheloma_cumminsi ,Phonerpeton_pricei ))))))))),(Dendrerpeton_helogenes ,Balanerpeton_woodi )),(Trimerorhachis_insignis ,(Neldasaurus_wrightae ,((Isodectes_obtsusus ,Acroplous_vorax ),(Dvinosaurus_primus ,(Thabanchuia_oomie ,Tupilakosaurus_wetlugensis ))))))));
tree tnt_90 = [&U] 
(Proterogryinus_scheelei ,(Greererpeton_burkemorani ,(((Capetus_palustris ,(((Edops_craigi ,Nigerpeton_ricqlesi ),(Chenoprosopus_milleri ,(Adamanterpeton_ohioensis ,Cochleosaurus_bohemicus ))),(Peltobatrachus_pustulatus ,((Iberospondylus_schultzei ,((Onchiodon_labyrinthicus ,Eryops_megacephalus ),(Sclerocephalus_haeuseri ,(Glanochthon_latirostris ,(Archegosaurus_decheni ,(Platyoposaurus_stuckenbergi ,(Australerpeton_cosgriffi ,((Broomistega_putterilli ,((Lapillopsis_nana ,(((Sangaia_lavina ,(Laidleria_gracilis ,(Siderops_kehli ,(Batrachosuchus_browni ,(Plagiosuchus_pustuliferus ,Gerrothorax_pulcherrimus ))))),(Peltostega_erici ,(Lyrocephaliscus_euri ,(Trematosaurus_brauni ,(Trematolestes_hagdorni ,(Callistomordax_kugleri ,Metoposaurus_krasiejowensis )))))),(Edingerella_madagascariensis ,((Wetlugasaurus_angustifrons ,(Watsonisuchus_gunganj ,Parotosuchus_nasutus )),(Benthosuchus_sushkini ,(Eocyclotosaurus_appetolatus ,((Eryosuchus_garjainovi ,Mastodonsaurus_giganteus ),(Paracyclotosaurus_davidi ,Cyclotosaurus_intermedius )))))))),(Lydekkerina_huxleyi ,Chomatobatrachus_halei ))),(Rhineceps_nyasaensis ,Uranocentrodon_senekalensis ))))))))),((Acanthostomatops_vorax ,Zatrachys_serratus ),(((Micromelerpeton_credneri ,(Branchierpeton_amblystomum ,(Limnogyrinus_elegans ,(Branchiosaurus_salamandroides ,Apateon_pedestris )))),(Micropholis_stowi ,(Platyrhinops_lyelli ,(Amphibamus_grandiceps ,(Doleserpeton_annectens ,Gerobatrachus_hottoni ))))),((Cacops_aspidephorus ,(Dissorophus_multicinctus ,Broiliellus_texensis )),(Ecolsonia_cutlerensis ,(Acheloma_cumminsi ,Phonerpeton_pricei ))))))))),(Dendrerpeton_helogenes ,Balanerpeton_woodi )),(Trimerorhachis_insignis ,(Neldasaurus_wrightae ,((Isodectes_obtsusus ,Acroplous_vorax ),(Dvinosaurus_primus ,(Thabanchuia_oomie ,Tupilakosaurus_wetlugensis ))))))));
tree tnt_91 = [&U] 
(Proterogryinus_scheelei ,(Greererpeton_burkemorani ,(((Capetus_palustris ,(((Edops_craigi ,Nigerpeton_ricqlesi ),(Chenoprosopus_milleri ,(Adamanterpeton_ohioensis ,Cochleosaurus_bohemicus ))),(Peltobatrachus_pustulatus ,((Iberospondylus_schultzei ,((Acanthostomatops_vorax ,Zatrachys_serratus ),(((Micromelerpeton_credneri ,(Limnogyrinus_elegans ,Branchierpeton_amblystomum )),(Micropholis_stowi ,((Branchiosaurus_salamandroides ,Apateon_pedestris ),(Platyrhinops_lyelli ,(Amphibamus_grandiceps ,(Doleserpeton_annectens ,Gerobatrachus_hottoni )))))),((Cacops_aspidephorus ,(Dissorophus_multicinctus ,Broiliellus_texensis )),(Ecolsonia_cutlerensis ,(Acheloma_cumminsi ,Phonerpeton_pricei )))))),((Onchiodon_labyrinthicus ,Eryops_megacephalus ),(Sclerocephalus_haeuseri ,(Glanochthon_latirostris ,(Archegosaurus_decheni ,(Platyoposaurus_stuckenbergi ,(Australerpeton_cosgriffi ,((Broomistega_putterilli ,(Lydekkerina_huxleyi ,(Chomatobatrachus_halei ,((Lapillopsis_nana ,(Sangaia_lavina ,(Laidleria_gracilis ,(Siderops_kehli ,(Batrachosuchus_browni ,(Plagiosuchus_pustuliferus ,Gerrothorax_pulcherrimus )))))),(Wetlugasaurus_angustifrons ,(((Trematosaurus_brauni ,((Peltostega_erici ,Lyrocephaliscus_euri ),(Trematolestes_hagdorni ,(Callistomordax_kugleri ,Metoposaurus_krasiejowensis )))),(Benthosuchus_sushkini ,(Eocyclotosaurus_appetolatus ,((Eryosuchus_garjainovi ,Mastodonsaurus_giganteus ),(Paracyclotosaurus_davidi ,Cyclotosaurus_intermedius ))))),(Edingerella_madagascariensis ,(Watsonisuchus_gunganj ,Parotosuchus_nasutus )))))))),(Rhineceps_nyasaensis ,Uranocentrodon_senekalensis )))))))))))),(Dendrerpeton_helogenes ,Balanerpeton_woodi )),(Trimerorhachis_insignis ,(Neldasaurus_wrightae ,((Isodectes_obtsusus ,Acroplous_vorax ),(Dvinosaurus_primus ,(Thabanchuia_oomie ,Tupilakosaurus_wetlugensis ))))))));
tree tnt_92 = [&U] 
(Proterogryinus_scheelei ,(Greererpeton_burkemorani ,(((Capetus_palustris ,(((Edops_craigi ,Nigerpeton_ricqlesi ),(Chenoprosopus_milleri ,(Adamanterpeton_ohioensis ,Cochleosaurus_bohemicus ))),(Peltobatrachus_pustulatus ,((Iberospondylus_schultzei ,((Acanthostomatops_vorax ,Zatrachys_serratus ),(((Micromelerpeton_credneri ,(Limnogyrinus_elegans ,Branchierpeton_amblystomum )),(Micropholis_stowi ,((Branchiosaurus_salamandroides ,Apateon_pedestris ),(Platyrhinops_lyelli ,(Amphibamus_grandiceps ,(Doleserpeton_annectens ,Gerobatrachus_hottoni )))))),((Cacops_aspidephorus ,(Dissorophus_multicinctus ,Broiliellus_texensis )),(Ecolsonia_cutlerensis ,(Acheloma_cumminsi ,Phonerpeton_pricei )))))),((Onchiodon_labyrinthicus ,Eryops_megacephalus ),(Sclerocephalus_haeuseri ,(Glanochthon_latirostris ,(Archegosaurus_decheni ,(Platyoposaurus_stuckenbergi ,(Australerpeton_cosgriffi ,((Broomistega_putterilli ,(Lydekkerina_huxleyi ,(Chomatobatrachus_halei ,((Lapillopsis_nana ,(Sangaia_lavina ,(Laidleria_gracilis ,(Siderops_kehli ,(Batrachosuchus_browni ,(Plagiosuchus_pustuliferus ,Gerrothorax_pulcherrimus )))))),(Wetlugasaurus_angustifrons ,(((Benthosuchus_sushkini ,(Trematosaurus_brauni ,((Peltostega_erici ,Lyrocephaliscus_euri ),(Trematolestes_hagdorni ,(Callistomordax_kugleri ,Metoposaurus_krasiejowensis ))))),(Eocyclotosaurus_appetolatus ,((Eryosuchus_garjainovi ,Mastodonsaurus_giganteus ),(Paracyclotosaurus_davidi ,Cyclotosaurus_intermedius )))),(Edingerella_madagascariensis ,(Watsonisuchus_gunganj ,Parotosuchus_nasutus )))))))),(Rhineceps_nyasaensis ,Uranocentrodon_senekalensis )))))))))))),(Dendrerpeton_helogenes ,Balanerpeton_woodi )),(Trimerorhachis_insignis ,(Neldasaurus_wrightae ,((Isodectes_obtsusus ,Acroplous_vorax ),(Dvinosaurus_primus ,(Thabanchuia_oomie ,Tupilakosaurus_wetlugensis ))))))));
tree tnt_93 = [&U] 
(Proterogryinus_scheelei ,(Greererpeton_burkemorani ,(((Capetus_palustris ,(((Edops_craigi ,Nigerpeton_ricqlesi ),(Chenoprosopus_milleri ,(Adamanterpeton_ohioensis ,Cochleosaurus_bohemicus ))),(Peltobatrachus_pustulatus ,((Iberospondylus_schultzei ,((Acanthostomatops_vorax ,Zatrachys_serratus ),(((Micromelerpeton_credneri ,(Limnogyrinus_elegans ,Branchierpeton_amblystomum )),(Micropholis_stowi ,((Branchiosaurus_salamandroides ,Apateon_pedestris ),(Platyrhinops_lyelli ,(Amphibamus_grandiceps ,(Doleserpeton_annectens ,Gerobatrachus_hottoni )))))),((Cacops_aspidephorus ,(Dissorophus_multicinctus ,Broiliellus_texensis )),(Ecolsonia_cutlerensis ,(Acheloma_cumminsi ,Phonerpeton_pricei )))))),((Onchiodon_labyrinthicus ,Eryops_megacephalus ),(Sclerocephalus_haeuseri ,(Glanochthon_latirostris ,(Archegosaurus_decheni ,(Platyoposaurus_stuckenbergi ,(Australerpeton_cosgriffi ,((Broomistega_putterilli ,(Lydekkerina_huxleyi ,(Chomatobatrachus_halei ,((Lapillopsis_nana ,(Sangaia_lavina ,(Laidleria_gracilis ,(Siderops_kehli ,(Batrachosuchus_browni ,(Plagiosuchus_pustuliferus ,Gerrothorax_pulcherrimus )))))),(Wetlugasaurus_angustifrons ,((Benthosuchus_sushkini ,((Trematosaurus_brauni ,((Peltostega_erici ,Lyrocephaliscus_euri ),(Trematolestes_hagdorni ,(Callistomordax_kugleri ,Metoposaurus_krasiejowensis )))),(Eocyclotosaurus_appetolatus ,((Eryosuchus_garjainovi ,Mastodonsaurus_giganteus ),(Paracyclotosaurus_davidi ,Cyclotosaurus_intermedius ))))),(Edingerella_madagascariensis ,(Watsonisuchus_gunganj ,Parotosuchus_nasutus )))))))),(Rhineceps_nyasaensis ,Uranocentrodon_senekalensis )))))))))))),(Dendrerpeton_helogenes ,Balanerpeton_woodi )),(Trimerorhachis_insignis ,(Neldasaurus_wrightae ,((Isodectes_obtsusus ,Acroplous_vorax ),(Dvinosaurus_primus ,(Thabanchuia_oomie ,Tupilakosaurus_wetlugensis ))))))));
tree tnt_94 = [&U] 
(Proterogryinus_scheelei ,(Greererpeton_burkemorani ,(((Capetus_palustris ,(((Edops_craigi ,Nigerpeton_ricqlesi ),(Chenoprosopus_milleri ,(Adamanterpeton_ohioensis ,Cochleosaurus_bohemicus ))),(Peltobatrachus_pustulatus ,((Iberospondylus_schultzei ,((Acanthostomatops_vorax ,Zatrachys_serratus ),(((Micromelerpeton_credneri ,(Branchierpeton_amblystomum ,(Limnogyrinus_elegans ,(Branchiosaurus_salamandroides ,Apateon_pedestris )))),(Micropholis_stowi ,(Platyrhinops_lyelli ,(Amphibamus_grandiceps ,(Doleserpeton_annectens ,Gerobatrachus_hottoni ))))),((Cacops_aspidephorus ,(Dissorophus_multicinctus ,Broiliellus_texensis )),(Ecolsonia_cutlerensis ,(Acheloma_cumminsi ,Phonerpeton_pricei )))))),((Onchiodon_labyrinthicus ,Eryops_megacephalus ),(Sclerocephalus_haeuseri ,(Glanochthon_latirostris ,(Archegosaurus_decheni ,(Platyoposaurus_stuckenbergi ,(Australerpeton_cosgriffi ,((Broomistega_putterilli ,(Lydekkerina_huxleyi ,(Chomatobatrachus_halei ,((Lapillopsis_nana ,(Sangaia_lavina ,(Laidleria_gracilis ,(Siderops_kehli ,(Batrachosuchus_browni ,(Plagiosuchus_pustuliferus ,Gerrothorax_pulcherrimus )))))),(Wetlugasaurus_angustifrons ,(((Trematosaurus_brauni ,((Peltostega_erici ,Lyrocephaliscus_euri ),(Trematolestes_hagdorni ,(Callistomordax_kugleri ,Metoposaurus_krasiejowensis )))),(Benthosuchus_sushkini ,(Eocyclotosaurus_appetolatus ,((Eryosuchus_garjainovi ,Mastodonsaurus_giganteus ),(Paracyclotosaurus_davidi ,Cyclotosaurus_intermedius ))))),(Edingerella_madagascariensis ,(Watsonisuchus_gunganj ,Parotosuchus_nasutus )))))))),(Rhineceps_nyasaensis ,Uranocentrodon_senekalensis )))))))))))),(Dendrerpeton_helogenes ,Balanerpeton_woodi )),(Trimerorhachis_insignis ,(Neldasaurus_wrightae ,((Isodectes_obtsusus ,Acroplous_vorax ),(Dvinosaurus_primus ,(Thabanchuia_oomie ,Tupilakosaurus_wetlugensis ))))))));
tree tnt_95 = [&U] 
(Proterogryinus_scheelei ,(Greererpeton_burkemorani ,(((Capetus_palustris ,(((Edops_craigi ,Nigerpeton_ricqlesi ),(Chenoprosopus_milleri ,(Adamanterpeton_ohioensis ,Cochleosaurus_bohemicus ))),(Peltobatrachus_pustulatus ,((Iberospondylus_schultzei ,((Acanthostomatops_vorax ,Zatrachys_serratus ),(((Micromelerpeton_credneri ,(Limnogyrinus_elegans ,(Branchierpeton_amblystomum ,(Branchiosaurus_salamandroides ,Apateon_pedestris )))),(Micropholis_stowi ,(Platyrhinops_lyelli ,(Amphibamus_grandiceps ,(Doleserpeton_annectens ,Gerobatrachus_hottoni ))))),((Cacops_aspidephorus ,(Dissorophus_multicinctus ,Broiliellus_texensis )),(Ecolsonia_cutlerensis ,(Acheloma_cumminsi ,Phonerpeton_pricei )))))),((Onchiodon_labyrinthicus ,Eryops_megacephalus ),(Sclerocephalus_haeuseri ,(Glanochthon_latirostris ,(Archegosaurus_decheni ,(Platyoposaurus_stuckenbergi ,(Australerpeton_cosgriffi ,((Broomistega_putterilli ,(Lydekkerina_huxleyi ,(Chomatobatrachus_halei ,((Lapillopsis_nana ,(Sangaia_lavina ,(Laidleria_gracilis ,(Siderops_kehli ,(Batrachosuchus_browni ,(Plagiosuchus_pustuliferus ,Gerrothorax_pulcherrimus )))))),(Wetlugasaurus_angustifrons ,(((Trematosaurus_brauni ,((Peltostega_erici ,Lyrocephaliscus_euri ),(Trematolestes_hagdorni ,(Callistomordax_kugleri ,Metoposaurus_krasiejowensis )))),(Benthosuchus_sushkini ,(Eocyclotosaurus_appetolatus ,((Eryosuchus_garjainovi ,Mastodonsaurus_giganteus ),(Paracyclotosaurus_davidi ,Cyclotosaurus_intermedius ))))),(Edingerella_madagascariensis ,(Watsonisuchus_gunganj ,Parotosuchus_nasutus )))))))),(Rhineceps_nyasaensis ,Uranocentrodon_senekalensis )))))))))))),(Dendrerpeton_helogenes ,Balanerpeton_woodi )),(Trimerorhachis_insignis ,(Neldasaurus_wrightae ,((Isodectes_obtsusus ,Acroplous_vorax ),(Dvinosaurus_primus ,(Thabanchuia_oomie ,Tupilakosaurus_wetlugensis ))))))));
tree tnt_96 = [&U] 
(Proterogryinus_scheelei ,(Greererpeton_burkemorani ,(((Capetus_palustris ,(((Edops_craigi ,Nigerpeton_ricqlesi ),(Chenoprosopus_milleri ,(Adamanterpeton_ohioensis ,Cochleosaurus_bohemicus ))),(Peltobatrachus_pustulatus ,((Iberospondylus_schultzei ,((Acanthostomatops_vorax ,Zatrachys_serratus ),(((Micromelerpeton_credneri ,(Limnogyrinus_elegans ,Branchierpeton_amblystomum )),(Micropholis_stowi ,((Branchiosaurus_salamandroides ,Apateon_pedestris ),(Platyrhinops_lyelli ,(Amphibamus_grandiceps ,(Doleserpeton_annectens ,Gerobatrachus_hottoni )))))),((Cacops_aspidephorus ,(Dissorophus_multicinctus ,Broiliellus_texensis )),(Ecolsonia_cutlerensis ,(Acheloma_cumminsi ,Phonerpeton_pricei )))))),((Onchiodon_labyrinthicus ,Eryops_megacephalus ),(Sclerocephalus_haeuseri ,(Glanochthon_latirostris ,(Archegosaurus_decheni ,(Platyoposaurus_stuckenbergi ,(Australerpeton_cosgriffi ,((Broomistega_putterilli ,(Lydekkerina_huxleyi ,(Chomatobatrachus_halei ,((Lapillopsis_nana ,(Sangaia_lavina ,(Laidleria_gracilis ,(Batrachosuchus_browni ,(Siderops_kehli ,(Plagiosuchus_pustuliferus ,Gerrothorax_pulcherrimus )))))),(Wetlugasaurus_angustifrons ,(((Benthosuchus_sushkini ,(Trematosaurus_brauni ,((Peltostega_erici ,Lyrocephaliscus_euri ),(Trematolestes_hagdorni ,(Callistomordax_kugleri ,Metoposaurus_krasiejowensis ))))),(Eocyclotosaurus_appetolatus ,((Eryosuchus_garjainovi ,Mastodonsaurus_giganteus ),(Paracyclotosaurus_davidi ,Cyclotosaurus_intermedius )))),(Edingerella_madagascariensis ,(Watsonisuchus_gunganj ,Parotosuchus_nasutus )))))))),(Rhineceps_nyasaensis ,Uranocentrodon_senekalensis )))))))))))),(Dendrerpeton_helogenes ,Balanerpeton_woodi )),(Trimerorhachis_insignis ,(Neldasaurus_wrightae ,((Isodectes_obtsusus ,Acroplous_vorax ),(Dvinosaurus_primus ,(Thabanchuia_oomie ,Tupilakosaurus_wetlugensis ))))))));
tree tnt_97 = [&U] 
(Proterogryinus_scheelei ,(Greererpeton_burkemorani ,(((Capetus_palustris ,(((Edops_craigi ,Nigerpeton_ricqlesi ),(Chenoprosopus_milleri ,(Adamanterpeton_ohioensis ,Cochleosaurus_bohemicus ))),(Peltobatrachus_pustulatus ,((Iberospondylus_schultzei ,((Onchiodon_labyrinthicus ,Eryops_megacephalus ),(Sclerocephalus_haeuseri ,(Glanochthon_latirostris ,(Archegosaurus_decheni ,(Platyoposaurus_stuckenbergi ,(Australerpeton_cosgriffi ,((Broomistega_putterilli ,(Lydekkerina_huxleyi ,(Chomatobatrachus_halei ,((Lapillopsis_nana ,(Sangaia_lavina ,(Laidleria_gracilis ,(Siderops_kehli ,(Batrachosuchus_browni ,(Plagiosuchus_pustuliferus ,Gerrothorax_pulcherrimus )))))),(Wetlugasaurus_angustifrons ,(((Benthosuchus_sushkini ,(Trematosaurus_brauni ,((Peltostega_erici ,Lyrocephaliscus_euri ),(Trematolestes_hagdorni ,(Callistomordax_kugleri ,Metoposaurus_krasiejowensis ))))),(Eocyclotosaurus_appetolatus ,((Eryosuchus_garjainovi ,Mastodonsaurus_giganteus ),(Paracyclotosaurus_davidi ,Cyclotosaurus_intermedius )))),(Edingerella_madagascariensis ,(Watsonisuchus_gunganj ,Parotosuchus_nasutus )))))))),(Rhineceps_nyasaensis ,Uranocentrodon_senekalensis ))))))))),((Acanthostomatops_vorax ,Zatrachys_serratus ),(((Micromelerpeton_credneri ,(Limnogyrinus_elegans ,Branchierpeton_amblystomum )),(Micropholis_stowi ,((Branchiosaurus_salamandroides ,Apateon_pedestris ),(Platyrhinops_lyelli ,(Amphibamus_grandiceps ,(Doleserpeton_annectens ,Gerobatrachus_hottoni )))))),((Cacops_aspidephorus ,(Dissorophus_multicinctus ,Broiliellus_texensis )),(Ecolsonia_cutlerensis ,(Acheloma_cumminsi ,Phonerpeton_pricei ))))))))),(Dendrerpeton_helogenes ,Balanerpeton_woodi )),(Trimerorhachis_insignis ,(Neldasaurus_wrightae ,((Isodectes_obtsusus ,Acroplous_vorax ),(Dvinosaurus_primus ,(Thabanchuia_oomie ,Tupilakosaurus_wetlugensis ))))))));
tree tnt_98 = [&U] 
(Proterogryinus_scheelei ,(Greererpeton_burkemorani ,(((Capetus_palustris ,(((Edops_craigi ,Nigerpeton_ricqlesi ),(Chenoprosopus_milleri ,(Adamanterpeton_ohioensis ,Cochleosaurus_bohemicus ))),(Peltobatrachus_pustulatus ,((Iberospondylus_schultzei ,((Acanthostomatops_vorax ,Zatrachys_serratus ),(((Micromelerpeton_credneri ,(Branchierpeton_amblystomum ,(Limnogyrinus_elegans ,(Branchiosaurus_salamandroides ,Apateon_pedestris )))),(Micropholis_stowi ,(Platyrhinops_lyelli ,(Amphibamus_grandiceps ,(Doleserpeton_annectens ,Gerobatrachus_hottoni ))))),((Cacops_aspidephorus ,(Dissorophus_multicinctus ,Broiliellus_texensis )),(Ecolsonia_cutlerensis ,(Acheloma_cumminsi ,Phonerpeton_pricei )))))),((Onchiodon_labyrinthicus ,Eryops_megacephalus ),(Sclerocephalus_haeuseri ,(Glanochthon_latirostris ,(Archegosaurus_decheni ,(Platyoposaurus_stuckenbergi ,(Australerpeton_cosgriffi ,((Broomistega_putterilli ,(Lydekkerina_huxleyi ,(Chomatobatrachus_halei ,((Lapillopsis_nana ,(Sangaia_lavina ,(Laidleria_gracilis ,(Siderops_kehli ,(Batrachosuchus_browni ,(Plagiosuchus_pustuliferus ,Gerrothorax_pulcherrimus )))))),(Wetlugasaurus_angustifrons ,(((Benthosuchus_sushkini ,(Trematosaurus_brauni ,((Peltostega_erici ,Lyrocephaliscus_euri ),(Trematolestes_hagdorni ,(Callistomordax_kugleri ,Metoposaurus_krasiejowensis ))))),(Eocyclotosaurus_appetolatus ,((Eryosuchus_garjainovi ,Mastodonsaurus_giganteus ),(Paracyclotosaurus_davidi ,Cyclotosaurus_intermedius )))),(Edingerella_madagascariensis ,(Watsonisuchus_gunganj ,Parotosuchus_nasutus )))))))),(Rhineceps_nyasaensis ,Uranocentrodon_senekalensis )))))))))))),(Dendrerpeton_helogenes ,Balanerpeton_woodi )),(Trimerorhachis_insignis ,(Neldasaurus_wrightae ,((Isodectes_obtsusus ,Acroplous_vorax ),(Dvinosaurus_primus ,(Thabanchuia_oomie ,Tupilakosaurus_wetlugensis ))))))));
tree tnt_99 = [&U] 
(Proterogryinus_scheelei ,(Greererpeton_burkemorani ,(((Capetus_palustris ,(((Edops_craigi ,Nigerpeton_ricqlesi ),(Chenoprosopus_milleri ,(Adamanterpeton_ohioensis ,Cochleosaurus_bohemicus ))),(Peltobatrachus_pustulatus ,((Iberospondylus_schultzei ,((Acanthostomatops_vorax ,Zatrachys_serratus ),(((Micromelerpeton_credneri ,(Limnogyrinus_elegans ,(Branchierpeton_amblystomum ,(Branchiosaurus_salamandroides ,Apateon_pedestris )))),(Micropholis_stowi ,(Platyrhinops_lyelli ,(Amphibamus_grandiceps ,(Doleserpeton_annectens ,Gerobatrachus_hottoni ))))),((Cacops_aspidephorus ,(Dissorophus_multicinctus ,Broiliellus_texensis )),(Ecolsonia_cutlerensis ,(Acheloma_cumminsi ,Phonerpeton_pricei )))))),((Onchiodon_labyrinthicus ,Eryops_megacephalus ),(Sclerocephalus_haeuseri ,(Glanochthon_latirostris ,(Archegosaurus_decheni ,(Platyoposaurus_stuckenbergi ,(Australerpeton_cosgriffi ,((Broomistega_putterilli ,(Lydekkerina_huxleyi ,(Chomatobatrachus_halei ,((Lapillopsis_nana ,(Sangaia_lavina ,(Laidleria_gracilis ,(Siderops_kehli ,(Batrachosuchus_browni ,(Plagiosuchus_pustuliferus ,Gerrothorax_pulcherrimus )))))),(Wetlugasaurus_angustifrons ,(((Benthosuchus_sushkini ,(Trematosaurus_brauni ,((Peltostega_erici ,Lyrocephaliscus_euri ),(Trematolestes_hagdorni ,(Callistomordax_kugleri ,Metoposaurus_krasiejowensis ))))),(Eocyclotosaurus_appetolatus ,((Eryosuchus_garjainovi ,Mastodonsaurus_giganteus ),(Paracyclotosaurus_davidi ,Cyclotosaurus_intermedius )))),(Edingerella_madagascariensis ,(Watsonisuchus_gunganj ,Parotosuchus_nasutus )))))))),(Rhineceps_nyasaensis ,Uranocentrodon_senekalensis )))))))))))),(Dendrerpeton_helogenes ,Balanerpeton_woodi )),(Trimerorhachis_insignis ,(Neldasaurus_wrightae ,((Isodectes_obtsusus ,Acroplous_vorax ),(Dvinosaurus_primus ,(Thabanchuia_oomie ,Tupilakosaurus_wetlugensis ))))))));
tree tnt_100 = [&U] 
(Proterogryinus_scheelei ,(Greererpeton_burkemorani ,(((Capetus_palustris ,(((Edops_craigi ,Nigerpeton_ricqlesi ),(Chenoprosopus_milleri ,(Adamanterpeton_ohioensis ,Cochleosaurus_bohemicus ))),(Peltobatrachus_pustulatus ,((Iberospondylus_schultzei ,((Acanthostomatops_vorax ,Zatrachys_serratus ),(((Micromelerpeton_credneri ,(Limnogyrinus_elegans ,Branchierpeton_amblystomum )),(Micropholis_stowi ,((Branchiosaurus_salamandroides ,Apateon_pedestris ),(Platyrhinops_lyelli ,(Amphibamus_grandiceps ,(Doleserpeton_annectens ,Gerobatrachus_hottoni )))))),((Cacops_aspidephorus ,(Dissorophus_multicinctus ,Broiliellus_texensis )),(Ecolsonia_cutlerensis ,(Acheloma_cumminsi ,Phonerpeton_pricei )))))),((Onchiodon_labyrinthicus ,Eryops_megacephalus ),(Sclerocephalus_haeuseri ,(Glanochthon_latirostris ,(Archegosaurus_decheni ,(Platyoposaurus_stuckenbergi ,(Australerpeton_cosgriffi ,((Broomistega_putterilli ,(Lydekkerina_huxleyi ,(Chomatobatrachus_halei ,((Lapillopsis_nana ,(Sangaia_lavina ,(Laidleria_gracilis ,(Batrachosuchus_browni ,(Siderops_kehli ,(Plagiosuchus_pustuliferus ,Gerrothorax_pulcherrimus )))))),(Wetlugasaurus_angustifrons ,((Benthosuchus_sushkini ,((Trematosaurus_brauni ,((Peltostega_erici ,Lyrocephaliscus_euri ),(Trematolestes_hagdorni ,(Callistomordax_kugleri ,Metoposaurus_krasiejowensis )))),(Eocyclotosaurus_appetolatus ,((Eryosuchus_garjainovi ,Mastodonsaurus_giganteus ),(Paracyclotosaurus_davidi ,Cyclotosaurus_intermedius ))))),(Edingerella_madagascariensis ,(Watsonisuchus_gunganj ,Parotosuchus_nasutus )))))))),(Rhineceps_nyasaensis ,Uranocentrodon_senekalensis )))))))))))),(Dendrerpeton_helogenes ,Balanerpeton_woodi )),(Trimerorhachis_insignis ,(Neldasaurus_wrightae ,((Isodectes_obtsusus ,Acroplous_vorax ),(Dvinosaurus_primus ,(Thabanchuia_oomie ,Tupilakosaurus_wetlugensis ))))))));
tree tnt_101 = [&U] 
(Proterogryinus_scheelei ,(Greererpeton_burkemorani ,(((Capetus_palustris ,((Edops_craigi ,Nigerpeton_ricqlesi ),(Chenoprosopus_milleri ,(Adamanterpeton_ohioensis ,Cochleosaurus_bohemicus )))),((Dendrerpeton_helogenes ,Balanerpeton_woodi ),(Peltobatrachus_pustulatus ,((Iberospondylus_schultzei ,((Onchiodon_labyrinthicus ,Eryops_megacephalus ),(Sclerocephalus_haeuseri ,(Glanochthon_latirostris ,(Archegosaurus_decheni ,(Platyoposaurus_stuckenbergi ,(Australerpeton_cosgriffi ,((Broomistega_putterilli ,(Lydekkerina_huxleyi ,(Chomatobatrachus_halei ,((Lapillopsis_nana ,(Sangaia_lavina ,(Laidleria_gracilis ,(Siderops_kehli ,(Batrachosuchus_browni ,(Plagiosuchus_pustuliferus ,Gerrothorax_pulcherrimus )))))),(Wetlugasaurus_angustifrons ,(Edingerella_madagascariensis ,((Watsonisuchus_gunganj ,(Benthosuchus_sushkini ,(Trematosaurus_brauni ,((Peltostega_erici ,Lyrocephaliscus_euri ),(Trematolestes_hagdorni ,(Callistomordax_kugleri ,Metoposaurus_krasiejowensis )))))),(Parotosuchus_nasutus ,((Eryosuchus_garjainovi ,Mastodonsaurus_giganteus ),(Eocyclotosaurus_appetolatus ,(Paracyclotosaurus_davidi ,Cyclotosaurus_intermedius ))))))))))),(Rhineceps_nyasaensis ,Uranocentrodon_senekalensis ))))))))),((Acanthostomatops_vorax ,Zatrachys_serratus ),(((Micromelerpeton_credneri ,(Limnogyrinus_elegans ,Branchierpeton_amblystomum )),(Micropholis_stowi ,((Branchiosaurus_salamandroides ,Apateon_pedestris ),(Platyrhinops_lyelli ,(Amphibamus_grandiceps ,(Doleserpeton_annectens ,Gerobatrachus_hottoni )))))),((Cacops_aspidephorus ,(Dissorophus_multicinctus ,Broiliellus_texensis )),(Ecolsonia_cutlerensis ,(Acheloma_cumminsi ,Phonerpeton_pricei ))))))))),(Trimerorhachis_insignis ,(Neldasaurus_wrightae ,((Isodectes_obtsusus ,Acroplous_vorax ),(Dvinosaurus_primus ,(Thabanchuia_oomie ,Tupilakosaurus_wetlugensis ))))))));
tree tnt_102 = [&U] 
(Proterogryinus_scheelei ,(Greererpeton_burkemorani ,(((Capetus_palustris ,((Edops_craigi ,Nigerpeton_ricqlesi ),(Chenoprosopus_milleri ,(Adamanterpeton_ohioensis ,Cochleosaurus_bohemicus )))),((Dendrerpeton_helogenes ,Balanerpeton_woodi ),(Peltobatrachus_pustulatus ,((Iberospondylus_schultzei ,((Onchiodon_labyrinthicus ,Eryops_megacephalus ),(Sclerocephalus_haeuseri ,(Glanochthon_latirostris ,(Archegosaurus_decheni ,(Platyoposaurus_stuckenbergi ,(Australerpeton_cosgriffi ,((Broomistega_putterilli ,(Lydekkerina_huxleyi ,(Chomatobatrachus_halei ,((Lapillopsis_nana ,(Sangaia_lavina ,(Laidleria_gracilis ,(Siderops_kehli ,(Batrachosuchus_browni ,(Plagiosuchus_pustuliferus ,Gerrothorax_pulcherrimus )))))),(Wetlugasaurus_angustifrons ,(Edingerella_madagascariensis ,((Watsonisuchus_gunganj ,(Benthosuchus_sushkini ,(Trematosaurus_brauni ,((Peltostega_erici ,Lyrocephaliscus_euri ),(Trematolestes_hagdorni ,(Callistomordax_kugleri ,Metoposaurus_krasiejowensis )))))),(Parotosuchus_nasutus ,(Eocyclotosaurus_appetolatus ,((Eryosuchus_garjainovi ,Mastodonsaurus_giganteus ),(Paracyclotosaurus_davidi ,Cyclotosaurus_intermedius ))))))))))),(Rhineceps_nyasaensis ,Uranocentrodon_senekalensis ))))))))),((Acanthostomatops_vorax ,Zatrachys_serratus ),(((Micromelerpeton_credneri ,(Limnogyrinus_elegans ,Branchierpeton_amblystomum )),(Micropholis_stowi ,((Branchiosaurus_salamandroides ,Apateon_pedestris ),(Platyrhinops_lyelli ,(Amphibamus_grandiceps ,(Doleserpeton_annectens ,Gerobatrachus_hottoni )))))),((Cacops_aspidephorus ,(Dissorophus_multicinctus ,Broiliellus_texensis )),(Ecolsonia_cutlerensis ,(Acheloma_cumminsi ,Phonerpeton_pricei ))))))))),(Trimerorhachis_insignis ,(Neldasaurus_wrightae ,((Isodectes_obtsusus ,Acroplous_vorax ),(Dvinosaurus_primus ,(Thabanchuia_oomie ,Tupilakosaurus_wetlugensis ))))))));
tree tnt_103 = [&U] 
(Proterogryinus_scheelei ,(Greererpeton_burkemorani ,(((Capetus_palustris ,((Edops_craigi ,Nigerpeton_ricqlesi ),(Chenoprosopus_milleri ,(Adamanterpeton_ohioensis ,Cochleosaurus_bohemicus )))),((Dendrerpeton_helogenes ,Balanerpeton_woodi ),(Peltobatrachus_pustulatus ,((Iberospondylus_schultzei ,((Onchiodon_labyrinthicus ,Eryops_megacephalus ),(Sclerocephalus_haeuseri ,(Glanochthon_latirostris ,(Archegosaurus_decheni ,(Platyoposaurus_stuckenbergi ,(Australerpeton_cosgriffi ,((Broomistega_putterilli ,(Lydekkerina_huxleyi ,(Chomatobatrachus_halei ,((Lapillopsis_nana ,(Sangaia_lavina ,(Laidleria_gracilis ,(Siderops_kehli ,(Batrachosuchus_browni ,(Plagiosuchus_pustuliferus ,Gerrothorax_pulcherrimus )))))),(Wetlugasaurus_angustifrons ,(Edingerella_madagascariensis ,(Parotosuchus_nasutus ,(Watsonisuchus_gunganj ,((Trematosaurus_brauni ,((Peltostega_erici ,Lyrocephaliscus_euri ),(Trematolestes_hagdorni ,(Callistomordax_kugleri ,Metoposaurus_krasiejowensis )))),(Benthosuchus_sushkini ,(Eocyclotosaurus_appetolatus ,((Eryosuchus_garjainovi ,Mastodonsaurus_giganteus ),(Paracyclotosaurus_davidi ,Cyclotosaurus_intermedius ))))))))))))),(Rhineceps_nyasaensis ,Uranocentrodon_senekalensis ))))))))),((Acanthostomatops_vorax ,Zatrachys_serratus ),(((Micromelerpeton_credneri ,(Limnogyrinus_elegans ,Branchierpeton_amblystomum )),(Micropholis_stowi ,((Branchiosaurus_salamandroides ,Apateon_pedestris ),(Platyrhinops_lyelli ,(Amphibamus_grandiceps ,(Doleserpeton_annectens ,Gerobatrachus_hottoni )))))),((Cacops_aspidephorus ,(Dissorophus_multicinctus ,Broiliellus_texensis )),(Ecolsonia_cutlerensis ,(Acheloma_cumminsi ,Phonerpeton_pricei ))))))))),(Trimerorhachis_insignis ,(Neldasaurus_wrightae ,((Isodectes_obtsusus ,Acroplous_vorax ),(Dvinosaurus_primus ,(Thabanchuia_oomie ,Tupilakosaurus_wetlugensis ))))))));
tree tnt_104 = [&U] 
(Proterogryinus_scheelei ,(Greererpeton_burkemorani ,(((Capetus_palustris ,((Edops_craigi ,Nigerpeton_ricqlesi ),(Chenoprosopus_milleri ,(Adamanterpeton_ohioensis ,Cochleosaurus_bohemicus )))),((Dendrerpeton_helogenes ,Balanerpeton_woodi ),(Peltobatrachus_pustulatus ,((Iberospondylus_schultzei ,((Onchiodon_labyrinthicus ,Eryops_megacephalus ),(Sclerocephalus_haeuseri ,(Glanochthon_latirostris ,(Archegosaurus_decheni ,(Platyoposaurus_stuckenbergi ,(Australerpeton_cosgriffi ,((Broomistega_putterilli ,(Lydekkerina_huxleyi ,(Chomatobatrachus_halei ,((Lapillopsis_nana ,(Sangaia_lavina ,(Laidleria_gracilis ,(Siderops_kehli ,(Batrachosuchus_browni ,(Plagiosuchus_pustuliferus ,Gerrothorax_pulcherrimus )))))),(Wetlugasaurus_angustifrons ,(Edingerella_madagascariensis ,(Parotosuchus_nasutus ,(Watsonisuchus_gunganj ,(Benthosuchus_sushkini ,((Trematosaurus_brauni ,((Peltostega_erici ,Lyrocephaliscus_euri ),(Trematolestes_hagdorni ,(Callistomordax_kugleri ,Metoposaurus_krasiejowensis )))),(Eocyclotosaurus_appetolatus ,((Eryosuchus_garjainovi ,Mastodonsaurus_giganteus ),(Paracyclotosaurus_davidi ,Cyclotosaurus_intermedius ))))))))))))),(Rhineceps_nyasaensis ,Uranocentrodon_senekalensis ))))))))),((Acanthostomatops_vorax ,Zatrachys_serratus ),(((Micromelerpeton_credneri ,(Limnogyrinus_elegans ,Branchierpeton_amblystomum )),(Micropholis_stowi ,((Branchiosaurus_salamandroides ,Apateon_pedestris ),(Platyrhinops_lyelli ,(Amphibamus_grandiceps ,(Doleserpeton_annectens ,Gerobatrachus_hottoni )))))),((Cacops_aspidephorus ,(Dissorophus_multicinctus ,Broiliellus_texensis )),(Ecolsonia_cutlerensis ,(Acheloma_cumminsi ,Phonerpeton_pricei ))))))))),(Trimerorhachis_insignis ,(Neldasaurus_wrightae ,((Isodectes_obtsusus ,Acroplous_vorax ),(Dvinosaurus_primus ,(Thabanchuia_oomie ,Tupilakosaurus_wetlugensis ))))))));
tree tnt_105 = [&U] 
(Proterogryinus_scheelei ,(Greererpeton_burkemorani ,(((Capetus_palustris ,(((Edops_craigi ,Nigerpeton_ricqlesi ),(Chenoprosopus_milleri ,(Adamanterpeton_ohioensis ,Cochleosaurus_bohemicus ))),(Peltobatrachus_pustulatus ,((Iberospondylus_schultzei ,((Onchiodon_labyrinthicus ,Eryops_megacephalus ),(Sclerocephalus_haeuseri ,(Glanochthon_latirostris ,(Archegosaurus_decheni ,(Platyoposaurus_stuckenbergi ,(Australerpeton_cosgriffi ,((Broomistega_putterilli ,(Lydekkerina_huxleyi ,(Chomatobatrachus_halei ,((Lapillopsis_nana ,(Sangaia_lavina ,(Laidleria_gracilis ,(Siderops_kehli ,(Batrachosuchus_browni ,(Plagiosuchus_pustuliferus ,Gerrothorax_pulcherrimus )))))),(Wetlugasaurus_angustifrons ,(Edingerella_madagascariensis ,((Watsonisuchus_gunganj ,(Benthosuchus_sushkini ,(Trematosaurus_brauni ,((Peltostega_erici ,Lyrocephaliscus_euri ),(Trematolestes_hagdorni ,(Callistomordax_kugleri ,Metoposaurus_krasiejowensis )))))),(Parotosuchus_nasutus ,((Eryosuchus_garjainovi ,Mastodonsaurus_giganteus ),(Eocyclotosaurus_appetolatus ,(Paracyclotosaurus_davidi ,Cyclotosaurus_intermedius ))))))))))),(Rhineceps_nyasaensis ,Uranocentrodon_senekalensis ))))))))),((Acanthostomatops_vorax ,Zatrachys_serratus ),(((Micromelerpeton_credneri ,(Limnogyrinus_elegans ,Branchierpeton_amblystomum )),(Micropholis_stowi ,((Branchiosaurus_salamandroides ,Apateon_pedestris ),(Platyrhinops_lyelli ,(Amphibamus_grandiceps ,(Doleserpeton_annectens ,Gerobatrachus_hottoni )))))),((Cacops_aspidephorus ,(Dissorophus_multicinctus ,Broiliellus_texensis )),(Ecolsonia_cutlerensis ,(Acheloma_cumminsi ,Phonerpeton_pricei ))))))))),(Dendrerpeton_helogenes ,Balanerpeton_woodi )),(Trimerorhachis_insignis ,(Neldasaurus_wrightae ,((Isodectes_obtsusus ,Acroplous_vorax ),(Dvinosaurus_primus ,(Thabanchuia_oomie ,Tupilakosaurus_wetlugensis ))))))));
tree tnt_106 = [&U] 
(Proterogryinus_scheelei ,(Greererpeton_burkemorani ,(((Capetus_palustris ,((Edops_craigi ,Nigerpeton_ricqlesi ),(Chenoprosopus_milleri ,(Adamanterpeton_ohioensis ,Cochleosaurus_bohemicus )))),((Dendrerpeton_helogenes ,Balanerpeton_woodi ),(Peltobatrachus_pustulatus ,((Iberospondylus_schultzei ,((Onchiodon_labyrinthicus ,Eryops_megacephalus ),(Sclerocephalus_haeuseri ,(Glanochthon_latirostris ,(Archegosaurus_decheni ,(Platyoposaurus_stuckenbergi ,(Australerpeton_cosgriffi ,((Broomistega_putterilli ,(Lydekkerina_huxleyi ,(Chomatobatrachus_halei ,((Lapillopsis_nana ,(Sangaia_lavina ,(Laidleria_gracilis ,(Siderops_kehli ,(Batrachosuchus_browni ,(Plagiosuchus_pustuliferus ,Gerrothorax_pulcherrimus )))))),(Wetlugasaurus_angustifrons ,(Edingerella_madagascariensis ,((Watsonisuchus_gunganj ,(Benthosuchus_sushkini ,(Trematosaurus_brauni ,((Peltostega_erici ,Lyrocephaliscus_euri ),(Trematolestes_hagdorni ,(Callistomordax_kugleri ,Metoposaurus_krasiejowensis )))))),(Parotosuchus_nasutus ,((Eryosuchus_garjainovi ,Mastodonsaurus_giganteus ),(Eocyclotosaurus_appetolatus ,(Paracyclotosaurus_davidi ,Cyclotosaurus_intermedius ))))))))))),(Rhineceps_nyasaensis ,Uranocentrodon_senekalensis ))))))))),((Acanthostomatops_vorax ,Zatrachys_serratus ),(((Micromelerpeton_credneri ,(Branchierpeton_amblystomum ,(Limnogyrinus_elegans ,(Branchiosaurus_salamandroides ,Apateon_pedestris )))),(Micropholis_stowi ,(Platyrhinops_lyelli ,(Amphibamus_grandiceps ,(Doleserpeton_annectens ,Gerobatrachus_hottoni ))))),((Cacops_aspidephorus ,(Dissorophus_multicinctus ,Broiliellus_texensis )),(Ecolsonia_cutlerensis ,(Acheloma_cumminsi ,Phonerpeton_pricei ))))))))),(Trimerorhachis_insignis ,(Neldasaurus_wrightae ,((Isodectes_obtsusus ,Acroplous_vorax ),(Dvinosaurus_primus ,(Thabanchuia_oomie ,Tupilakosaurus_wetlugensis ))))))));
tree tnt_107 = [&U] 
(Proterogryinus_scheelei ,(Greererpeton_burkemorani ,(((Capetus_palustris ,((Edops_craigi ,Nigerpeton_ricqlesi ),(Chenoprosopus_milleri ,(Adamanterpeton_ohioensis ,Cochleosaurus_bohemicus )))),((Dendrerpeton_helogenes ,Balanerpeton_woodi ),(Peltobatrachus_pustulatus ,((Iberospondylus_schultzei ,((Onchiodon_labyrinthicus ,Eryops_megacephalus ),(Sclerocephalus_haeuseri ,(Glanochthon_latirostris ,(Archegosaurus_decheni ,(Platyoposaurus_stuckenbergi ,(Australerpeton_cosgriffi ,((Broomistega_putterilli ,(Lydekkerina_huxleyi ,(Chomatobatrachus_halei ,((Lapillopsis_nana ,(Sangaia_lavina ,(Laidleria_gracilis ,(Siderops_kehli ,(Batrachosuchus_browni ,(Plagiosuchus_pustuliferus ,Gerrothorax_pulcherrimus )))))),(Wetlugasaurus_angustifrons ,(Edingerella_madagascariensis ,((Watsonisuchus_gunganj ,(Benthosuchus_sushkini ,(Trematosaurus_brauni ,((Peltostega_erici ,Lyrocephaliscus_euri ),(Trematolestes_hagdorni ,(Callistomordax_kugleri ,Metoposaurus_krasiejowensis )))))),(Parotosuchus_nasutus ,((Eryosuchus_garjainovi ,Mastodonsaurus_giganteus ),(Eocyclotosaurus_appetolatus ,(Paracyclotosaurus_davidi ,Cyclotosaurus_intermedius ))))))))))),(Rhineceps_nyasaensis ,Uranocentrodon_senekalensis ))))))))),((Acanthostomatops_vorax ,Zatrachys_serratus ),(((Micromelerpeton_credneri ,(Limnogyrinus_elegans ,(Branchierpeton_amblystomum ,(Branchiosaurus_salamandroides ,Apateon_pedestris )))),(Micropholis_stowi ,(Platyrhinops_lyelli ,(Amphibamus_grandiceps ,(Doleserpeton_annectens ,Gerobatrachus_hottoni ))))),((Cacops_aspidephorus ,(Dissorophus_multicinctus ,Broiliellus_texensis )),(Ecolsonia_cutlerensis ,(Acheloma_cumminsi ,Phonerpeton_pricei ))))))))),(Trimerorhachis_insignis ,(Neldasaurus_wrightae ,((Isodectes_obtsusus ,Acroplous_vorax ),(Dvinosaurus_primus ,(Thabanchuia_oomie ,Tupilakosaurus_wetlugensis ))))))));
tree tnt_108 = [&U] 
(Proterogryinus_scheelei ,(Greererpeton_burkemorani ,(((Capetus_palustris ,((Edops_craigi ,Nigerpeton_ricqlesi ),(Chenoprosopus_milleri ,(Adamanterpeton_ohioensis ,Cochleosaurus_bohemicus )))),((Dendrerpeton_helogenes ,Balanerpeton_woodi ),((Iberospondylus_schultzei ,((Onchiodon_labyrinthicus ,Eryops_megacephalus ),(Sclerocephalus_haeuseri ,(Glanochthon_latirostris ,(Archegosaurus_decheni ,(Platyoposaurus_stuckenbergi ,(Australerpeton_cosgriffi ,((Broomistega_putterilli ,(Lydekkerina_huxleyi ,(Chomatobatrachus_halei ,((Lapillopsis_nana ,(Sangaia_lavina ,(Laidleria_gracilis ,(Siderops_kehli ,(Batrachosuchus_browni ,(Plagiosuchus_pustuliferus ,Gerrothorax_pulcherrimus )))))),(Wetlugasaurus_angustifrons ,(Edingerella_madagascariensis ,((Watsonisuchus_gunganj ,(Benthosuchus_sushkini ,(Trematosaurus_brauni ,((Peltostega_erici ,Lyrocephaliscus_euri ),(Trematolestes_hagdorni ,(Callistomordax_kugleri ,Metoposaurus_krasiejowensis )))))),(Parotosuchus_nasutus ,(Eocyclotosaurus_appetolatus ,((Eryosuchus_garjainovi ,Mastodonsaurus_giganteus ),(Paracyclotosaurus_davidi ,Cyclotosaurus_intermedius ))))))))))),(Rhineceps_nyasaensis ,Uranocentrodon_senekalensis ))))))))),(Peltobatrachus_pustulatus ,((Acanthostomatops_vorax ,Zatrachys_serratus ),(((Micromelerpeton_credneri ,(Limnogyrinus_elegans ,Branchierpeton_amblystomum )),(Micropholis_stowi ,((Branchiosaurus_salamandroides ,Apateon_pedestris ),(Platyrhinops_lyelli ,(Amphibamus_grandiceps ,(Doleserpeton_annectens ,Gerobatrachus_hottoni )))))),((Cacops_aspidephorus ,(Dissorophus_multicinctus ,Broiliellus_texensis )),(Ecolsonia_cutlerensis ,(Acheloma_cumminsi ,Phonerpeton_pricei ))))))))),(Trimerorhachis_insignis ,(Neldasaurus_wrightae ,((Isodectes_obtsusus ,Acroplous_vorax ),(Dvinosaurus_primus ,(Thabanchuia_oomie ,Tupilakosaurus_wetlugensis ))))))));
tree tnt_109 = [&U] 
(Proterogryinus_scheelei ,(Greererpeton_burkemorani ,(((Capetus_palustris ,((Edops_craigi ,Nigerpeton_ricqlesi ),(Chenoprosopus_milleri ,(Adamanterpeton_ohioensis ,Cochleosaurus_bohemicus )))),((Dendrerpeton_helogenes ,Balanerpeton_woodi ),((Iberospondylus_schultzei ,((Onchiodon_labyrinthicus ,Eryops_megacephalus ),(Sclerocephalus_haeuseri ,(Glanochthon_latirostris ,(Archegosaurus_decheni ,(Platyoposaurus_stuckenbergi ,(Australerpeton_cosgriffi ,((Broomistega_putterilli ,(Lydekkerina_huxleyi ,(Chomatobatrachus_halei ,((Lapillopsis_nana ,(Sangaia_lavina ,(Laidleria_gracilis ,(Siderops_kehli ,(Batrachosuchus_browni ,(Plagiosuchus_pustuliferus ,Gerrothorax_pulcherrimus )))))),(Wetlugasaurus_angustifrons ,(Edingerella_madagascariensis ,((Watsonisuchus_gunganj ,(Benthosuchus_sushkini ,(Trematosaurus_brauni ,((Peltostega_erici ,Lyrocephaliscus_euri ),(Trematolestes_hagdorni ,(Callistomordax_kugleri ,Metoposaurus_krasiejowensis )))))),(Parotosuchus_nasutus ,(Eocyclotosaurus_appetolatus ,((Eryosuchus_garjainovi ,Mastodonsaurus_giganteus ),(Paracyclotosaurus_davidi ,Cyclotosaurus_intermedius ))))))))))),(Rhineceps_nyasaensis ,Uranocentrodon_senekalensis ))))))))),((Acanthostomatops_vorax ,Zatrachys_serratus ),(Peltobatrachus_pustulatus ,(((Micromelerpeton_credneri ,(Limnogyrinus_elegans ,Branchierpeton_amblystomum )),(Micropholis_stowi ,((Branchiosaurus_salamandroides ,Apateon_pedestris ),(Platyrhinops_lyelli ,(Amphibamus_grandiceps ,(Doleserpeton_annectens ,Gerobatrachus_hottoni )))))),((Cacops_aspidephorus ,(Dissorophus_multicinctus ,Broiliellus_texensis )),(Ecolsonia_cutlerensis ,(Acheloma_cumminsi ,Phonerpeton_pricei ))))))))),(Trimerorhachis_insignis ,(Neldasaurus_wrightae ,((Isodectes_obtsusus ,Acroplous_vorax ),(Dvinosaurus_primus ,(Thabanchuia_oomie ,Tupilakosaurus_wetlugensis ))))))));
tree tnt_110 = [&U] 
(Proterogryinus_scheelei ,(Greererpeton_burkemorani ,(((Capetus_palustris ,((Edops_craigi ,Nigerpeton_ricqlesi ),(Chenoprosopus_milleri ,(Adamanterpeton_ohioensis ,Cochleosaurus_bohemicus )))),((Dendrerpeton_helogenes ,Balanerpeton_woodi ),(Peltobatrachus_pustulatus ,((Iberospondylus_schultzei ,((Onchiodon_labyrinthicus ,Eryops_megacephalus ),(Sclerocephalus_haeuseri ,(Glanochthon_latirostris ,(Archegosaurus_decheni ,(Platyoposaurus_stuckenbergi ,(Australerpeton_cosgriffi ,((Broomistega_putterilli ,(Lydekkerina_huxleyi ,(Chomatobatrachus_halei ,((Lapillopsis_nana ,(Sangaia_lavina ,(Laidleria_gracilis ,(Batrachosuchus_browni ,(Siderops_kehli ,(Plagiosuchus_pustuliferus ,Gerrothorax_pulcherrimus )))))),(Wetlugasaurus_angustifrons ,(Edingerella_madagascariensis ,((Watsonisuchus_gunganj ,(Benthosuchus_sushkini ,(Trematosaurus_brauni ,((Peltostega_erici ,Lyrocephaliscus_euri ),(Trematolestes_hagdorni ,(Callistomordax_kugleri ,Metoposaurus_krasiejowensis )))))),(Parotosuchus_nasutus ,(Eocyclotosaurus_appetolatus ,((Eryosuchus_garjainovi ,Mastodonsaurus_giganteus ),(Paracyclotosaurus_davidi ,Cyclotosaurus_intermedius ))))))))))),(Rhineceps_nyasaensis ,Uranocentrodon_senekalensis ))))))))),((Acanthostomatops_vorax ,Zatrachys_serratus ),(((Micromelerpeton_credneri ,(Limnogyrinus_elegans ,Branchierpeton_amblystomum )),(Micropholis_stowi ,((Branchiosaurus_salamandroides ,Apateon_pedestris ),(Platyrhinops_lyelli ,(Amphibamus_grandiceps ,(Doleserpeton_annectens ,Gerobatrachus_hottoni )))))),((Cacops_aspidephorus ,(Dissorophus_multicinctus ,Broiliellus_texensis )),(Ecolsonia_cutlerensis ,(Acheloma_cumminsi ,Phonerpeton_pricei ))))))))),(Trimerorhachis_insignis ,(Neldasaurus_wrightae ,((Isodectes_obtsusus ,Acroplous_vorax ),(Dvinosaurus_primus ,(Thabanchuia_oomie ,Tupilakosaurus_wetlugensis ))))))));
tree tnt_111 = [&U] 
(Proterogryinus_scheelei ,(Greererpeton_burkemorani ,(((Capetus_palustris ,(((Edops_craigi ,Nigerpeton_ricqlesi ),(Chenoprosopus_milleri ,(Adamanterpeton_ohioensis ,Cochleosaurus_bohemicus ))),(Peltobatrachus_pustulatus ,((Iberospondylus_schultzei ,((Acanthostomatops_vorax ,Zatrachys_serratus ),(((Micromelerpeton_credneri ,(Limnogyrinus_elegans ,Branchierpeton_amblystomum )),(Micropholis_stowi ,((Branchiosaurus_salamandroides ,Apateon_pedestris ),(Platyrhinops_lyelli ,(Amphibamus_grandiceps ,(Doleserpeton_annectens ,Gerobatrachus_hottoni )))))),((Cacops_aspidephorus ,(Dissorophus_multicinctus ,Broiliellus_texensis )),(Ecolsonia_cutlerensis ,(Acheloma_cumminsi ,Phonerpeton_pricei )))))),((Onchiodon_labyrinthicus ,Eryops_megacephalus ),(Sclerocephalus_haeuseri ,(Glanochthon_latirostris ,(Archegosaurus_decheni ,(Platyoposaurus_stuckenbergi ,(Australerpeton_cosgriffi ,((Broomistega_putterilli ,(Lydekkerina_huxleyi ,(Chomatobatrachus_halei ,((Lapillopsis_nana ,(Sangaia_lavina ,(Laidleria_gracilis ,(Batrachosuchus_browni ,(Siderops_kehli ,(Plagiosuchus_pustuliferus ,Gerrothorax_pulcherrimus )))))),(Wetlugasaurus_angustifrons ,(Edingerella_madagascariensis ,(Parotosuchus_nasutus ,(Watsonisuchus_gunganj ,((Trematosaurus_brauni ,((Peltostega_erici ,Lyrocephaliscus_euri ),(Trematolestes_hagdorni ,(Callistomordax_kugleri ,Metoposaurus_krasiejowensis )))),(Benthosuchus_sushkini ,(Eocyclotosaurus_appetolatus ,((Eryosuchus_garjainovi ,Mastodonsaurus_giganteus ),(Paracyclotosaurus_davidi ,Cyclotosaurus_intermedius ))))))))))))),(Rhineceps_nyasaensis ,Uranocentrodon_senekalensis )))))))))))),(Dendrerpeton_helogenes ,Balanerpeton_woodi )),(Trimerorhachis_insignis ,(Neldasaurus_wrightae ,((Isodectes_obtsusus ,Acroplous_vorax ),(Dvinosaurus_primus ,(Thabanchuia_oomie ,Tupilakosaurus_wetlugensis ))))))));
tree tnt_112 = [&U] 
(Proterogryinus_scheelei ,(Greererpeton_burkemorani ,(((Capetus_palustris ,(((Edops_craigi ,Nigerpeton_ricqlesi ),(Chenoprosopus_milleri ,(Adamanterpeton_ohioensis ,Cochleosaurus_bohemicus ))),(Peltobatrachus_pustulatus ,((Iberospondylus_schultzei ,((Acanthostomatops_vorax ,Zatrachys_serratus ),(((Micromelerpeton_credneri ,(Limnogyrinus_elegans ,Branchierpeton_amblystomum )),(Micropholis_stowi ,((Branchiosaurus_salamandroides ,Apateon_pedestris ),(Platyrhinops_lyelli ,(Amphibamus_grandiceps ,(Doleserpeton_annectens ,Gerobatrachus_hottoni )))))),((Cacops_aspidephorus ,(Dissorophus_multicinctus ,Broiliellus_texensis )),(Ecolsonia_cutlerensis ,(Acheloma_cumminsi ,Phonerpeton_pricei )))))),((Onchiodon_labyrinthicus ,Eryops_megacephalus ),(Sclerocephalus_haeuseri ,(Glanochthon_latirostris ,(Archegosaurus_decheni ,(Platyoposaurus_stuckenbergi ,(Australerpeton_cosgriffi ,((Broomistega_putterilli ,(Lydekkerina_huxleyi ,(Chomatobatrachus_halei ,((Lapillopsis_nana ,(Sangaia_lavina ,(Laidleria_gracilis ,(Batrachosuchus_browni ,(Siderops_kehli ,(Plagiosuchus_pustuliferus ,Gerrothorax_pulcherrimus )))))),(Wetlugasaurus_angustifrons ,(Edingerella_madagascariensis ,(Parotosuchus_nasutus ,(Watsonisuchus_gunganj ,(Benthosuchus_sushkini ,((Trematosaurus_brauni ,((Peltostega_erici ,Lyrocephaliscus_euri ),(Trematolestes_hagdorni ,(Callistomordax_kugleri ,Metoposaurus_krasiejowensis )))),(Eocyclotosaurus_appetolatus ,((Eryosuchus_garjainovi ,Mastodonsaurus_giganteus ),(Paracyclotosaurus_davidi ,Cyclotosaurus_intermedius ))))))))))))),(Rhineceps_nyasaensis ,Uranocentrodon_senekalensis )))))))))))),(Dendrerpeton_helogenes ,Balanerpeton_woodi )),(Trimerorhachis_insignis ,(Neldasaurus_wrightae ,((Isodectes_obtsusus ,Acroplous_vorax ),(Dvinosaurus_primus ,(Thabanchuia_oomie ,Tupilakosaurus_wetlugensis ))))))));
tree tnt_113 = [&U] 
(Proterogryinus_scheelei ,(Greererpeton_burkemorani ,(((Capetus_palustris ,(((Edops_craigi ,Nigerpeton_ricqlesi ),(Chenoprosopus_milleri ,(Adamanterpeton_ohioensis ,Cochleosaurus_bohemicus ))),(Peltobatrachus_pustulatus ,((Iberospondylus_schultzei ,((Acanthostomatops_vorax ,Zatrachys_serratus ),(((Micromelerpeton_credneri ,(Limnogyrinus_elegans ,(Branchierpeton_amblystomum ,(Branchiosaurus_salamandroides ,Apateon_pedestris )))),(Micropholis_stowi ,(Platyrhinops_lyelli ,(Amphibamus_grandiceps ,(Doleserpeton_annectens ,Gerobatrachus_hottoni ))))),((Cacops_aspidephorus ,(Dissorophus_multicinctus ,Broiliellus_texensis )),(Ecolsonia_cutlerensis ,(Acheloma_cumminsi ,Phonerpeton_pricei )))))),((Onchiodon_labyrinthicus ,Eryops_megacephalus ),(Sclerocephalus_haeuseri ,(Glanochthon_latirostris ,(Archegosaurus_decheni ,(Platyoposaurus_stuckenbergi ,(Australerpeton_cosgriffi ,((Broomistega_putterilli ,(Lydekkerina_huxleyi ,(Chomatobatrachus_halei ,((Lapillopsis_nana ,(Sangaia_lavina ,(Laidleria_gracilis ,(Batrachosuchus_browni ,(Siderops_kehli ,(Plagiosuchus_pustuliferus ,Gerrothorax_pulcherrimus )))))),(Wetlugasaurus_angustifrons ,(Edingerella_madagascariensis ,(Parotosuchus_nasutus ,(Watsonisuchus_gunganj ,((Trematosaurus_brauni ,((Peltostega_erici ,Lyrocephaliscus_euri ),(Trematolestes_hagdorni ,(Callistomordax_kugleri ,Metoposaurus_krasiejowensis )))),(Benthosuchus_sushkini ,(Eocyclotosaurus_appetolatus ,((Eryosuchus_garjainovi ,Mastodonsaurus_giganteus ),(Paracyclotosaurus_davidi ,Cyclotosaurus_intermedius ))))))))))))),(Rhineceps_nyasaensis ,Uranocentrodon_senekalensis )))))))))))),(Dendrerpeton_helogenes ,Balanerpeton_woodi )),(Trimerorhachis_insignis ,(Neldasaurus_wrightae ,((Isodectes_obtsusus ,Acroplous_vorax ),(Dvinosaurus_primus ,(Thabanchuia_oomie ,Tupilakosaurus_wetlugensis ))))))));
tree tnt_114 = [&U] 
(Proterogryinus_scheelei ,(Greererpeton_burkemorani ,(((Capetus_palustris ,(((Edops_craigi ,Nigerpeton_ricqlesi ),(Chenoprosopus_milleri ,(Adamanterpeton_ohioensis ,Cochleosaurus_bohemicus ))),(Peltobatrachus_pustulatus ,((Iberospondylus_schultzei ,((Onchiodon_labyrinthicus ,Eryops_megacephalus ),(Sclerocephalus_haeuseri ,(Glanochthon_latirostris ,(Archegosaurus_decheni ,(Platyoposaurus_stuckenbergi ,(Australerpeton_cosgriffi ,((Broomistega_putterilli ,(Lydekkerina_huxleyi ,(Chomatobatrachus_halei ,((Lapillopsis_nana ,(Sangaia_lavina ,(Laidleria_gracilis ,(Batrachosuchus_browni ,(Siderops_kehli ,(Plagiosuchus_pustuliferus ,Gerrothorax_pulcherrimus )))))),(Wetlugasaurus_angustifrons ,(Edingerella_madagascariensis ,(Parotosuchus_nasutus ,(Watsonisuchus_gunganj ,(Benthosuchus_sushkini ,((Trematosaurus_brauni ,((Peltostega_erici ,Lyrocephaliscus_euri ),(Trematolestes_hagdorni ,(Callistomordax_kugleri ,Metoposaurus_krasiejowensis )))),(Eocyclotosaurus_appetolatus ,((Eryosuchus_garjainovi ,Mastodonsaurus_giganteus ),(Paracyclotosaurus_davidi ,Cyclotosaurus_intermedius ))))))))))))),(Rhineceps_nyasaensis ,Uranocentrodon_senekalensis ))))))))),((Acanthostomatops_vorax ,Zatrachys_serratus ),(((Micromelerpeton_credneri ,(Limnogyrinus_elegans ,Branchierpeton_amblystomum )),(Micropholis_stowi ,((Branchiosaurus_salamandroides ,Apateon_pedestris ),(Platyrhinops_lyelli ,(Amphibamus_grandiceps ,(Doleserpeton_annectens ,Gerobatrachus_hottoni )))))),((Cacops_aspidephorus ,(Dissorophus_multicinctus ,Broiliellus_texensis )),(Ecolsonia_cutlerensis ,(Acheloma_cumminsi ,Phonerpeton_pricei ))))))))),(Dendrerpeton_helogenes ,Balanerpeton_woodi )),(Trimerorhachis_insignis ,(Neldasaurus_wrightae ,((Isodectes_obtsusus ,Acroplous_vorax ),(Dvinosaurus_primus ,(Thabanchuia_oomie ,Tupilakosaurus_wetlugensis ))))))));
tree tnt_115 = [&U] 
(Proterogryinus_scheelei ,(Greererpeton_burkemorani ,(((Capetus_palustris ,(((Edops_craigi ,Nigerpeton_ricqlesi ),(Chenoprosopus_milleri ,(Adamanterpeton_ohioensis ,Cochleosaurus_bohemicus ))),(Peltobatrachus_pustulatus ,((Iberospondylus_schultzei ,((Acanthostomatops_vorax ,Zatrachys_serratus ),(((Micromelerpeton_credneri ,(Limnogyrinus_elegans ,(Branchierpeton_amblystomum ,(Branchiosaurus_salamandroides ,Apateon_pedestris )))),(Micropholis_stowi ,(Platyrhinops_lyelli ,(Amphibamus_grandiceps ,(Doleserpeton_annectens ,Gerobatrachus_hottoni ))))),((Cacops_aspidephorus ,(Dissorophus_multicinctus ,Broiliellus_texensis )),(Ecolsonia_cutlerensis ,(Acheloma_cumminsi ,Phonerpeton_pricei )))))),((Onchiodon_labyrinthicus ,Eryops_megacephalus ),(Sclerocephalus_haeuseri ,(Glanochthon_latirostris ,(Archegosaurus_decheni ,(Platyoposaurus_stuckenbergi ,(Australerpeton_cosgriffi ,((Broomistega_putterilli ,(Lydekkerina_huxleyi ,(Chomatobatrachus_halei ,((Lapillopsis_nana ,(Sangaia_lavina ,(Laidleria_gracilis ,(Batrachosuchus_browni ,(Siderops_kehli ,(Plagiosuchus_pustuliferus ,Gerrothorax_pulcherrimus )))))),(Wetlugasaurus_angustifrons ,(Edingerella_madagascariensis ,(Parotosuchus_nasutus ,(Watsonisuchus_gunganj ,(Benthosuchus_sushkini ,((Trematosaurus_brauni ,((Peltostega_erici ,Lyrocephaliscus_euri ),(Trematolestes_hagdorni ,(Callistomordax_kugleri ,Metoposaurus_krasiejowensis )))),(Eocyclotosaurus_appetolatus ,((Eryosuchus_garjainovi ,Mastodonsaurus_giganteus ),(Paracyclotosaurus_davidi ,Cyclotosaurus_intermedius ))))))))))))),(Rhineceps_nyasaensis ,Uranocentrodon_senekalensis )))))))))))),(Dendrerpeton_helogenes ,Balanerpeton_woodi )),(Trimerorhachis_insignis ,(Neldasaurus_wrightae ,((Isodectes_obtsusus ,Acroplous_vorax ),(Dvinosaurus_primus ,(Thabanchuia_oomie ,Tupilakosaurus_wetlugensis ))))))));
tree tnt_116 = [&U] 
(Proterogryinus_scheelei ,(Greererpeton_burkemorani ,(((Capetus_palustris ,(((Edops_craigi ,Nigerpeton_ricqlesi ),(Chenoprosopus_milleri ,(Adamanterpeton_ohioensis ,Cochleosaurus_bohemicus ))),(Peltobatrachus_pustulatus ,((Iberospondylus_schultzei ,((Acanthostomatops_vorax ,Zatrachys_serratus ),(((Micromelerpeton_credneri ,(Limnogyrinus_elegans ,(Branchierpeton_amblystomum ,(Branchiosaurus_salamandroides ,Apateon_pedestris )))),(Micropholis_stowi ,(Platyrhinops_lyelli ,(Amphibamus_grandiceps ,(Doleserpeton_annectens ,Gerobatrachus_hottoni ))))),((Cacops_aspidephorus ,(Dissorophus_multicinctus ,Broiliellus_texensis )),(Ecolsonia_cutlerensis ,(Acheloma_cumminsi ,Phonerpeton_pricei )))))),((Onchiodon_labyrinthicus ,Eryops_megacephalus ),(Sclerocephalus_haeuseri ,(Glanochthon_latirostris ,(Archegosaurus_decheni ,(Platyoposaurus_stuckenbergi ,(Australerpeton_cosgriffi ,((Broomistega_putterilli ,(Lydekkerina_huxleyi ,(Chomatobatrachus_halei ,((Lapillopsis_nana ,(Sangaia_lavina ,(Laidleria_gracilis ,(Siderops_kehli ,(Batrachosuchus_browni ,(Plagiosuchus_pustuliferus ,Gerrothorax_pulcherrimus )))))),(Wetlugasaurus_angustifrons ,(Edingerella_madagascariensis ,(Parotosuchus_nasutus ,(Watsonisuchus_gunganj ,((Trematosaurus_brauni ,((Peltostega_erici ,Lyrocephaliscus_euri ),(Trematolestes_hagdorni ,(Callistomordax_kugleri ,Metoposaurus_krasiejowensis )))),(Benthosuchus_sushkini ,(Eocyclotosaurus_appetolatus ,((Eryosuchus_garjainovi ,Mastodonsaurus_giganteus ),(Paracyclotosaurus_davidi ,Cyclotosaurus_intermedius ))))))))))))),(Rhineceps_nyasaensis ,Uranocentrodon_senekalensis )))))))))))),(Dendrerpeton_helogenes ,Balanerpeton_woodi )),(Trimerorhachis_insignis ,(Neldasaurus_wrightae ,((Isodectes_obtsusus ,Acroplous_vorax ),(Dvinosaurus_primus ,(Thabanchuia_oomie ,Tupilakosaurus_wetlugensis ))))))));
tree tnt_117 = [&U] 
(Proterogryinus_scheelei ,(Greererpeton_burkemorani ,(((Capetus_palustris ,(((Edops_craigi ,Nigerpeton_ricqlesi ),(Chenoprosopus_milleri ,(Adamanterpeton_ohioensis ,Cochleosaurus_bohemicus ))),(Peltobatrachus_pustulatus ,((Iberospondylus_schultzei ,((Onchiodon_labyrinthicus ,Eryops_megacephalus ),(Sclerocephalus_haeuseri ,(Glanochthon_latirostris ,(Archegosaurus_decheni ,(Platyoposaurus_stuckenbergi ,(Australerpeton_cosgriffi ,((Broomistega_putterilli ,(Lydekkerina_huxleyi ,(Chomatobatrachus_halei ,((Lapillopsis_nana ,(Sangaia_lavina ,(Laidleria_gracilis ,(Batrachosuchus_browni ,(Siderops_kehli ,(Plagiosuchus_pustuliferus ,Gerrothorax_pulcherrimus )))))),(Wetlugasaurus_angustifrons ,(Edingerella_madagascariensis ,(Parotosuchus_nasutus ,(Watsonisuchus_gunganj ,((Trematosaurus_brauni ,((Peltostega_erici ,Lyrocephaliscus_euri ),(Trematolestes_hagdorni ,(Callistomordax_kugleri ,Metoposaurus_krasiejowensis )))),(Benthosuchus_sushkini ,(Eocyclotosaurus_appetolatus ,((Eryosuchus_garjainovi ,Mastodonsaurus_giganteus ),(Paracyclotosaurus_davidi ,Cyclotosaurus_intermedius ))))))))))))),(Rhineceps_nyasaensis ,Uranocentrodon_senekalensis ))))))))),((Acanthostomatops_vorax ,Zatrachys_serratus ),(((Micromelerpeton_credneri ,(Limnogyrinus_elegans ,(Branchierpeton_amblystomum ,(Branchiosaurus_salamandroides ,Apateon_pedestris )))),(Micropholis_stowi ,(Platyrhinops_lyelli ,(Amphibamus_grandiceps ,(Doleserpeton_annectens ,Gerobatrachus_hottoni ))))),((Cacops_aspidephorus ,(Dissorophus_multicinctus ,Broiliellus_texensis )),(Ecolsonia_cutlerensis ,(Acheloma_cumminsi ,Phonerpeton_pricei ))))))))),(Dendrerpeton_helogenes ,Balanerpeton_woodi )),(Trimerorhachis_insignis ,(Neldasaurus_wrightae ,((Isodectes_obtsusus ,Acroplous_vorax ),(Dvinosaurus_primus ,(Thabanchuia_oomie ,Tupilakosaurus_wetlugensis ))))))));
tree tnt_118 = [&U] 
(Proterogryinus_scheelei ,(Greererpeton_burkemorani ,(((Capetus_palustris ,(((Edops_craigi ,Nigerpeton_ricqlesi ),(Chenoprosopus_milleri ,(Adamanterpeton_ohioensis ,Cochleosaurus_bohemicus ))),(Peltobatrachus_pustulatus ,((Iberospondylus_schultzei ,((Acanthostomatops_vorax ,Zatrachys_serratus ),(((Micromelerpeton_credneri ,(Limnogyrinus_elegans ,(Branchierpeton_amblystomum ,(Branchiosaurus_salamandroides ,Apateon_pedestris )))),(Micropholis_stowi ,(Platyrhinops_lyelli ,(Amphibamus_grandiceps ,(Doleserpeton_annectens ,Gerobatrachus_hottoni ))))),((Cacops_aspidephorus ,(Dissorophus_multicinctus ,Broiliellus_texensis )),(Ecolsonia_cutlerensis ,(Acheloma_cumminsi ,Phonerpeton_pricei )))))),((Onchiodon_labyrinthicus ,Eryops_megacephalus ),(Sclerocephalus_haeuseri ,(Glanochthon_latirostris ,(Archegosaurus_decheni ,(Platyoposaurus_stuckenbergi ,(Australerpeton_cosgriffi ,((Broomistega_putterilli ,(Lydekkerina_huxleyi ,(Chomatobatrachus_halei ,((Lapillopsis_nana ,(Sangaia_lavina ,(Laidleria_gracilis ,(Batrachosuchus_browni ,(Siderops_kehli ,(Plagiosuchus_pustuliferus ,Gerrothorax_pulcherrimus )))))),(Wetlugasaurus_angustifrons ,(((Trematosaurus_brauni ,((Peltostega_erici ,Lyrocephaliscus_euri ),(Trematolestes_hagdorni ,(Callistomordax_kugleri ,Metoposaurus_krasiejowensis )))),(Benthosuchus_sushkini ,(Eocyclotosaurus_appetolatus ,((Eryosuchus_garjainovi ,Mastodonsaurus_giganteus ),(Paracyclotosaurus_davidi ,Cyclotosaurus_intermedius ))))),(Edingerella_madagascariensis ,(Watsonisuchus_gunganj ,Parotosuchus_nasutus )))))))),(Rhineceps_nyasaensis ,Uranocentrodon_senekalensis )))))))))))),(Dendrerpeton_helogenes ,Balanerpeton_woodi )),(Trimerorhachis_insignis ,(Neldasaurus_wrightae ,((Isodectes_obtsusus ,Acroplous_vorax ),(Dvinosaurus_primus ,(Thabanchuia_oomie ,Tupilakosaurus_wetlugensis ))))))));
tree tnt_119 = [&U] 
(Proterogryinus_scheelei ,(Greererpeton_burkemorani ,(((Capetus_palustris ,(((Edops_craigi ,Nigerpeton_ricqlesi ),(Chenoprosopus_milleri ,(Adamanterpeton_ohioensis ,Cochleosaurus_bohemicus ))),(Peltobatrachus_pustulatus ,((Iberospondylus_schultzei ,((Acanthostomatops_vorax ,Zatrachys_serratus ),(((Micromelerpeton_credneri ,(Limnogyrinus_elegans ,(Branchierpeton_amblystomum ,(Branchiosaurus_salamandroides ,Apateon_pedestris )))),(Micropholis_stowi ,(Platyrhinops_lyelli ,(Amphibamus_grandiceps ,(Doleserpeton_annectens ,Gerobatrachus_hottoni ))))),((Cacops_aspidephorus ,(Dissorophus_multicinctus ,Broiliellus_texensis )),(Ecolsonia_cutlerensis ,(Acheloma_cumminsi ,Phonerpeton_pricei )))))),((Onchiodon_labyrinthicus ,Eryops_megacephalus ),(Sclerocephalus_haeuseri ,(Glanochthon_latirostris ,(Archegosaurus_decheni ,(Platyoposaurus_stuckenbergi ,(Australerpeton_cosgriffi ,((Broomistega_putterilli ,(Lydekkerina_huxleyi ,(Chomatobatrachus_halei ,((Lapillopsis_nana ,(Sangaia_lavina ,(Laidleria_gracilis ,(Batrachosuchus_browni ,(Siderops_kehli ,(Plagiosuchus_pustuliferus ,Gerrothorax_pulcherrimus )))))),(Wetlugasaurus_angustifrons ,(((Benthosuchus_sushkini ,(Trematosaurus_brauni ,((Peltostega_erici ,Lyrocephaliscus_euri ),(Trematolestes_hagdorni ,(Callistomordax_kugleri ,Metoposaurus_krasiejowensis ))))),(Eocyclotosaurus_appetolatus ,((Eryosuchus_garjainovi ,Mastodonsaurus_giganteus ),(Paracyclotosaurus_davidi ,Cyclotosaurus_intermedius )))),(Edingerella_madagascariensis ,(Watsonisuchus_gunganj ,Parotosuchus_nasutus )))))))),(Rhineceps_nyasaensis ,Uranocentrodon_senekalensis )))))))))))),(Dendrerpeton_helogenes ,Balanerpeton_woodi )),(Trimerorhachis_insignis ,(Neldasaurus_wrightae ,((Isodectes_obtsusus ,Acroplous_vorax ),(Dvinosaurus_primus ,(Thabanchuia_oomie ,Tupilakosaurus_wetlugensis ))))))));
tree tnt_120 = [&U] 
(Proterogryinus_scheelei ,(Greererpeton_burkemorani ,(((Capetus_palustris ,(((Edops_craigi ,Nigerpeton_ricqlesi ),(Chenoprosopus_milleri ,(Adamanterpeton_ohioensis ,Cochleosaurus_bohemicus ))),(Peltobatrachus_pustulatus ,((Iberospondylus_schultzei ,((Acanthostomatops_vorax ,Zatrachys_serratus ),(((Micromelerpeton_credneri ,(Limnogyrinus_elegans ,(Branchierpeton_amblystomum ,(Branchiosaurus_salamandroides ,Apateon_pedestris )))),(Micropholis_stowi ,(Platyrhinops_lyelli ,(Amphibamus_grandiceps ,(Doleserpeton_annectens ,Gerobatrachus_hottoni ))))),((Cacops_aspidephorus ,(Dissorophus_multicinctus ,Broiliellus_texensis )),(Ecolsonia_cutlerensis ,(Acheloma_cumminsi ,Phonerpeton_pricei )))))),((Onchiodon_labyrinthicus ,Eryops_megacephalus ),(Sclerocephalus_haeuseri ,(Glanochthon_latirostris ,(Archegosaurus_decheni ,(Platyoposaurus_stuckenbergi ,(Australerpeton_cosgriffi ,((Broomistega_putterilli ,(Lydekkerina_huxleyi ,(Chomatobatrachus_halei ,((Lapillopsis_nana ,(Sangaia_lavina ,(Laidleria_gracilis ,(Batrachosuchus_browni ,(Siderops_kehli ,(Plagiosuchus_pustuliferus ,Gerrothorax_pulcherrimus )))))),(Wetlugasaurus_angustifrons ,((Benthosuchus_sushkini ,((Trematosaurus_brauni ,((Peltostega_erici ,Lyrocephaliscus_euri ),(Trematolestes_hagdorni ,(Callistomordax_kugleri ,Metoposaurus_krasiejowensis )))),(Eocyclotosaurus_appetolatus ,((Eryosuchus_garjainovi ,Mastodonsaurus_giganteus ),(Paracyclotosaurus_davidi ,Cyclotosaurus_intermedius ))))),(Edingerella_madagascariensis ,(Watsonisuchus_gunganj ,Parotosuchus_nasutus )))))))),(Rhineceps_nyasaensis ,Uranocentrodon_senekalensis )))))))))))),(Dendrerpeton_helogenes ,Balanerpeton_woodi )),(Trimerorhachis_insignis ,(Neldasaurus_wrightae ,((Isodectes_obtsusus ,Acroplous_vorax ),(Dvinosaurus_primus ,(Thabanchuia_oomie ,Tupilakosaurus_wetlugensis ))))))));
tree tnt_121 = [&U] 
(Proterogryinus_scheelei ,(Greererpeton_burkemorani ,(((Capetus_palustris ,((Edops_craigi ,Nigerpeton_ricqlesi ),(Chenoprosopus_milleri ,(Adamanterpeton_ohioensis ,Cochleosaurus_bohemicus )))),((Dendrerpeton_helogenes ,Balanerpeton_woodi ),((Iberospondylus_schultzei ,((Onchiodon_labyrinthicus ,Eryops_megacephalus ),(Sclerocephalus_haeuseri ,(Glanochthon_latirostris ,(Archegosaurus_decheni ,(Platyoposaurus_stuckenbergi ,(Australerpeton_cosgriffi ,((Broomistega_putterilli ,(Lydekkerina_huxleyi ,(Chomatobatrachus_halei ,((Lapillopsis_nana ,(Sangaia_lavina ,(Laidleria_gracilis ,(Batrachosuchus_browni ,(Siderops_kehli ,(Plagiosuchus_pustuliferus ,Gerrothorax_pulcherrimus )))))),(Wetlugasaurus_angustifrons ,(Edingerella_madagascariensis ,((Watsonisuchus_gunganj ,(Benthosuchus_sushkini ,(Trematosaurus_brauni ,((Peltostega_erici ,Lyrocephaliscus_euri ),(Trematolestes_hagdorni ,(Callistomordax_kugleri ,Metoposaurus_krasiejowensis )))))),(Parotosuchus_nasutus ,(Eocyclotosaurus_appetolatus ,((Eryosuchus_garjainovi ,Mastodonsaurus_giganteus ),(Paracyclotosaurus_davidi ,Cyclotosaurus_intermedius ))))))))))),(Rhineceps_nyasaensis ,Uranocentrodon_senekalensis ))))))))),((Acanthostomatops_vorax ,Zatrachys_serratus ),(Peltobatrachus_pustulatus ,(((Micromelerpeton_credneri ,(Branchierpeton_amblystomum ,(Limnogyrinus_elegans ,(Branchiosaurus_salamandroides ,Apateon_pedestris )))),(Micropholis_stowi ,(Platyrhinops_lyelli ,(Amphibamus_grandiceps ,(Doleserpeton_annectens ,Gerobatrachus_hottoni ))))),((Cacops_aspidephorus ,(Dissorophus_multicinctus ,Broiliellus_texensis )),(Ecolsonia_cutlerensis ,(Acheloma_cumminsi ,Phonerpeton_pricei ))))))))),(Trimerorhachis_insignis ,(Neldasaurus_wrightae ,((Isodectes_obtsusus ,Acroplous_vorax ),(Dvinosaurus_primus ,(Thabanchuia_oomie ,Tupilakosaurus_wetlugensis ))))))));
tree tnt_122 = [&U] 
(Proterogryinus_scheelei ,(Greererpeton_burkemorani ,(((Capetus_palustris ,((Edops_craigi ,Nigerpeton_ricqlesi ),(Chenoprosopus_milleri ,(Adamanterpeton_ohioensis ,Cochleosaurus_bohemicus )))),((Dendrerpeton_helogenes ,Balanerpeton_woodi ),((Iberospondylus_schultzei ,((Onchiodon_labyrinthicus ,Eryops_megacephalus ),(Sclerocephalus_haeuseri ,(Glanochthon_latirostris ,(Archegosaurus_decheni ,(Platyoposaurus_stuckenbergi ,(Australerpeton_cosgriffi ,((Broomistega_putterilli ,(Lydekkerina_huxleyi ,(Chomatobatrachus_halei ,((Lapillopsis_nana ,(Sangaia_lavina ,(Laidleria_gracilis ,(Batrachosuchus_browni ,(Siderops_kehli ,(Plagiosuchus_pustuliferus ,Gerrothorax_pulcherrimus )))))),(Wetlugasaurus_angustifrons ,(Edingerella_madagascariensis ,((Watsonisuchus_gunganj ,(Benthosuchus_sushkini ,(Trematosaurus_brauni ,((Peltostega_erici ,Lyrocephaliscus_euri ),(Trematolestes_hagdorni ,(Callistomordax_kugleri ,Metoposaurus_krasiejowensis )))))),(Parotosuchus_nasutus ,(Eocyclotosaurus_appetolatus ,((Eryosuchus_garjainovi ,Mastodonsaurus_giganteus ),(Paracyclotosaurus_davidi ,Cyclotosaurus_intermedius ))))))))))),(Rhineceps_nyasaensis ,Uranocentrodon_senekalensis ))))))))),(Peltobatrachus_pustulatus ,((Acanthostomatops_vorax ,Zatrachys_serratus ),(((Micromelerpeton_credneri ,(Branchierpeton_amblystomum ,(Limnogyrinus_elegans ,(Branchiosaurus_salamandroides ,Apateon_pedestris )))),(Micropholis_stowi ,(Platyrhinops_lyelli ,(Amphibamus_grandiceps ,(Doleserpeton_annectens ,Gerobatrachus_hottoni ))))),((Cacops_aspidephorus ,(Dissorophus_multicinctus ,Broiliellus_texensis )),(Ecolsonia_cutlerensis ,(Acheloma_cumminsi ,Phonerpeton_pricei ))))))))),(Trimerorhachis_insignis ,(Neldasaurus_wrightae ,((Isodectes_obtsusus ,Acroplous_vorax ),(Dvinosaurus_primus ,(Thabanchuia_oomie ,Tupilakosaurus_wetlugensis ))))))));
tree tnt_123 = [&U] 
(Proterogryinus_scheelei ,(Greererpeton_burkemorani ,(((Capetus_palustris ,((Edops_craigi ,Nigerpeton_ricqlesi ),(Chenoprosopus_milleri ,(Adamanterpeton_ohioensis ,Cochleosaurus_bohemicus )))),((Dendrerpeton_helogenes ,Balanerpeton_woodi ),((Iberospondylus_schultzei ,((Onchiodon_labyrinthicus ,Eryops_megacephalus ),(Sclerocephalus_haeuseri ,(Glanochthon_latirostris ,(Archegosaurus_decheni ,(Platyoposaurus_stuckenbergi ,(Australerpeton_cosgriffi ,((Broomistega_putterilli ,(Lydekkerina_huxleyi ,(Chomatobatrachus_halei ,((Lapillopsis_nana ,(Sangaia_lavina ,(Laidleria_gracilis ,(Batrachosuchus_browni ,(Siderops_kehli ,(Plagiosuchus_pustuliferus ,Gerrothorax_pulcherrimus )))))),(Wetlugasaurus_angustifrons ,(Edingerella_madagascariensis ,((Watsonisuchus_gunganj ,(Benthosuchus_sushkini ,(Trematosaurus_brauni ,((Peltostega_erici ,Lyrocephaliscus_euri ),(Trematolestes_hagdorni ,(Callistomordax_kugleri ,Metoposaurus_krasiejowensis )))))),(Parotosuchus_nasutus ,((Eryosuchus_garjainovi ,Mastodonsaurus_giganteus ),(Eocyclotosaurus_appetolatus ,(Paracyclotosaurus_davidi ,Cyclotosaurus_intermedius ))))))))))),(Rhineceps_nyasaensis ,Uranocentrodon_senekalensis ))))))))),((Acanthostomatops_vorax ,Zatrachys_serratus ),(Peltobatrachus_pustulatus ,(((Micromelerpeton_credneri ,(Branchierpeton_amblystomum ,(Limnogyrinus_elegans ,(Branchiosaurus_salamandroides ,Apateon_pedestris )))),(Micropholis_stowi ,(Platyrhinops_lyelli ,(Amphibamus_grandiceps ,(Doleserpeton_annectens ,Gerobatrachus_hottoni ))))),((Cacops_aspidephorus ,(Dissorophus_multicinctus ,Broiliellus_texensis )),(Ecolsonia_cutlerensis ,(Acheloma_cumminsi ,Phonerpeton_pricei ))))))))),(Trimerorhachis_insignis ,(Neldasaurus_wrightae ,((Isodectes_obtsusus ,Acroplous_vorax ),(Dvinosaurus_primus ,(Thabanchuia_oomie ,Tupilakosaurus_wetlugensis ))))))));
tree tnt_124 = [&U] 
(Proterogryinus_scheelei ,(Greererpeton_burkemorani ,(((Capetus_palustris ,((Edops_craigi ,Nigerpeton_ricqlesi ),(Chenoprosopus_milleri ,(Adamanterpeton_ohioensis ,Cochleosaurus_bohemicus )))),((Dendrerpeton_helogenes ,Balanerpeton_woodi ),((Iberospondylus_schultzei ,((Onchiodon_labyrinthicus ,Eryops_megacephalus ),(Sclerocephalus_haeuseri ,(Glanochthon_latirostris ,(Archegosaurus_decheni ,(Platyoposaurus_stuckenbergi ,(Australerpeton_cosgriffi ,((Broomistega_putterilli ,(Lydekkerina_huxleyi ,(Chomatobatrachus_halei ,((Lapillopsis_nana ,(Sangaia_lavina ,(Laidleria_gracilis ,(Batrachosuchus_browni ,(Siderops_kehli ,(Plagiosuchus_pustuliferus ,Gerrothorax_pulcherrimus )))))),(Wetlugasaurus_angustifrons ,(Edingerella_madagascariensis ,(Parotosuchus_nasutus ,(Watsonisuchus_gunganj ,((Trematosaurus_brauni ,((Peltostega_erici ,Lyrocephaliscus_euri ),(Trematolestes_hagdorni ,(Callistomordax_kugleri ,Metoposaurus_krasiejowensis )))),(Benthosuchus_sushkini ,(Eocyclotosaurus_appetolatus ,((Eryosuchus_garjainovi ,Mastodonsaurus_giganteus ),(Paracyclotosaurus_davidi ,Cyclotosaurus_intermedius ))))))))))))),(Rhineceps_nyasaensis ,Uranocentrodon_senekalensis ))))))))),((Acanthostomatops_vorax ,Zatrachys_serratus ),(Peltobatrachus_pustulatus ,(((Micromelerpeton_credneri ,(Branchierpeton_amblystomum ,(Limnogyrinus_elegans ,(Branchiosaurus_salamandroides ,Apateon_pedestris )))),(Micropholis_stowi ,(Platyrhinops_lyelli ,(Amphibamus_grandiceps ,(Doleserpeton_annectens ,Gerobatrachus_hottoni ))))),((Cacops_aspidephorus ,(Dissorophus_multicinctus ,Broiliellus_texensis )),(Ecolsonia_cutlerensis ,(Acheloma_cumminsi ,Phonerpeton_pricei ))))))))),(Trimerorhachis_insignis ,(Neldasaurus_wrightae ,((Isodectes_obtsusus ,Acroplous_vorax ),(Dvinosaurus_primus ,(Thabanchuia_oomie ,Tupilakosaurus_wetlugensis ))))))));
tree tnt_125 = [&U] 
(Proterogryinus_scheelei ,(Greererpeton_burkemorani ,(((Capetus_palustris ,((Edops_craigi ,Nigerpeton_ricqlesi ),(Chenoprosopus_milleri ,(Adamanterpeton_ohioensis ,Cochleosaurus_bohemicus )))),((Dendrerpeton_helogenes ,Balanerpeton_woodi ),((Iberospondylus_schultzei ,((Onchiodon_labyrinthicus ,Eryops_megacephalus ),(Sclerocephalus_haeuseri ,(Glanochthon_latirostris ,(Archegosaurus_decheni ,(Platyoposaurus_stuckenbergi ,(Australerpeton_cosgriffi ,((Broomistega_putterilli ,(Lydekkerina_huxleyi ,(Chomatobatrachus_halei ,((Lapillopsis_nana ,(Sangaia_lavina ,(Laidleria_gracilis ,(Batrachosuchus_browni ,(Siderops_kehli ,(Plagiosuchus_pustuliferus ,Gerrothorax_pulcherrimus )))))),(Wetlugasaurus_angustifrons ,(Edingerella_madagascariensis ,(Parotosuchus_nasutus ,(Watsonisuchus_gunganj ,(Benthosuchus_sushkini ,((Trematosaurus_brauni ,((Peltostega_erici ,Lyrocephaliscus_euri ),(Trematolestes_hagdorni ,(Callistomordax_kugleri ,Metoposaurus_krasiejowensis )))),(Eocyclotosaurus_appetolatus ,((Eryosuchus_garjainovi ,Mastodonsaurus_giganteus ),(Paracyclotosaurus_davidi ,Cyclotosaurus_intermedius ))))))))))))),(Rhineceps_nyasaensis ,Uranocentrodon_senekalensis ))))))))),((Acanthostomatops_vorax ,Zatrachys_serratus ),(Peltobatrachus_pustulatus ,(((Micromelerpeton_credneri ,(Branchierpeton_amblystomum ,(Limnogyrinus_elegans ,(Branchiosaurus_salamandroides ,Apateon_pedestris )))),(Micropholis_stowi ,(Platyrhinops_lyelli ,(Amphibamus_grandiceps ,(Doleserpeton_annectens ,Gerobatrachus_hottoni ))))),((Cacops_aspidephorus ,(Dissorophus_multicinctus ,Broiliellus_texensis )),(Ecolsonia_cutlerensis ,(Acheloma_cumminsi ,Phonerpeton_pricei ))))))))),(Trimerorhachis_insignis ,(Neldasaurus_wrightae ,((Isodectes_obtsusus ,Acroplous_vorax ),(Dvinosaurus_primus ,(Thabanchuia_oomie ,Tupilakosaurus_wetlugensis ))))))));
tree tnt_126 = [&U] 
(Proterogryinus_scheelei ,(Greererpeton_burkemorani ,(((Capetus_palustris ,((Edops_craigi ,Nigerpeton_ricqlesi ),(Chenoprosopus_milleri ,(Adamanterpeton_ohioensis ,Cochleosaurus_bohemicus )))),((Dendrerpeton_helogenes ,Balanerpeton_woodi ),((Iberospondylus_schultzei ,((Onchiodon_labyrinthicus ,Eryops_megacephalus ),(Sclerocephalus_haeuseri ,(Glanochthon_latirostris ,(Archegosaurus_decheni ,(Platyoposaurus_stuckenbergi ,(Australerpeton_cosgriffi ,((Broomistega_putterilli ,(Lydekkerina_huxleyi ,(Chomatobatrachus_halei ,((Lapillopsis_nana ,(Sangaia_lavina ,(Laidleria_gracilis ,(Batrachosuchus_browni ,(Siderops_kehli ,(Plagiosuchus_pustuliferus ,Gerrothorax_pulcherrimus )))))),(Wetlugasaurus_angustifrons ,(Edingerella_madagascariensis ,((Watsonisuchus_gunganj ,(Benthosuchus_sushkini ,(Trematosaurus_brauni ,((Peltostega_erici ,Lyrocephaliscus_euri ),(Trematolestes_hagdorni ,(Callistomordax_kugleri ,Metoposaurus_krasiejowensis )))))),(Parotosuchus_nasutus ,(Eocyclotosaurus_appetolatus ,((Eryosuchus_garjainovi ,Mastodonsaurus_giganteus ),(Paracyclotosaurus_davidi ,Cyclotosaurus_intermedius ))))))))))),(Rhineceps_nyasaensis ,Uranocentrodon_senekalensis ))))))))),((Acanthostomatops_vorax ,Zatrachys_serratus ),(Peltobatrachus_pustulatus ,(((Micromelerpeton_credneri ,(Limnogyrinus_elegans ,(Branchierpeton_amblystomum ,(Branchiosaurus_salamandroides ,Apateon_pedestris )))),(Micropholis_stowi ,(Platyrhinops_lyelli ,(Amphibamus_grandiceps ,(Doleserpeton_annectens ,Gerobatrachus_hottoni ))))),((Cacops_aspidephorus ,(Dissorophus_multicinctus ,Broiliellus_texensis )),(Ecolsonia_cutlerensis ,(Acheloma_cumminsi ,Phonerpeton_pricei ))))))))),(Trimerorhachis_insignis ,(Neldasaurus_wrightae ,((Isodectes_obtsusus ,Acroplous_vorax ),(Dvinosaurus_primus ,(Thabanchuia_oomie ,Tupilakosaurus_wetlugensis ))))))));
tree tnt_127 = [&U] 
(Proterogryinus_scheelei ,(Greererpeton_burkemorani ,(((Capetus_palustris ,((Edops_craigi ,Nigerpeton_ricqlesi ),(Chenoprosopus_milleri ,(Adamanterpeton_ohioensis ,Cochleosaurus_bohemicus )))),((Dendrerpeton_helogenes ,Balanerpeton_woodi ),(Peltobatrachus_pustulatus ,((Iberospondylus_schultzei ,((Onchiodon_labyrinthicus ,Eryops_megacephalus ),(Sclerocephalus_haeuseri ,(Glanochthon_latirostris ,(Archegosaurus_decheni ,(Platyoposaurus_stuckenbergi ,(Australerpeton_cosgriffi ,((Broomistega_putterilli ,(Lydekkerina_huxleyi ,(Chomatobatrachus_halei ,((Lapillopsis_nana ,(Sangaia_lavina ,(Laidleria_gracilis ,(Batrachosuchus_browni ,(Siderops_kehli ,(Plagiosuchus_pustuliferus ,Gerrothorax_pulcherrimus )))))),(Wetlugasaurus_angustifrons ,(Edingerella_madagascariensis ,((Watsonisuchus_gunganj ,(Benthosuchus_sushkini ,(Trematosaurus_brauni ,((Peltostega_erici ,Lyrocephaliscus_euri ),(Trematolestes_hagdorni ,(Callistomordax_kugleri ,Metoposaurus_krasiejowensis )))))),(Parotosuchus_nasutus ,(Eocyclotosaurus_appetolatus ,((Eryosuchus_garjainovi ,Mastodonsaurus_giganteus ),(Paracyclotosaurus_davidi ,Cyclotosaurus_intermedius ))))))))))),(Rhineceps_nyasaensis ,Uranocentrodon_senekalensis ))))))))),((Acanthostomatops_vorax ,Zatrachys_serratus ),(((Micromelerpeton_credneri ,(Branchierpeton_amblystomum ,(Limnogyrinus_elegans ,(Branchiosaurus_salamandroides ,Apateon_pedestris )))),(Micropholis_stowi ,(Platyrhinops_lyelli ,(Amphibamus_grandiceps ,(Doleserpeton_annectens ,Gerobatrachus_hottoni ))))),((Cacops_aspidephorus ,(Dissorophus_multicinctus ,Broiliellus_texensis )),(Ecolsonia_cutlerensis ,(Acheloma_cumminsi ,Phonerpeton_pricei ))))))))),(Trimerorhachis_insignis ,(Neldasaurus_wrightae ,((Isodectes_obtsusus ,Acroplous_vorax ),(Dvinosaurus_primus ,(Thabanchuia_oomie ,Tupilakosaurus_wetlugensis ))))))));
tree tnt_128 = [&U] 
(Proterogryinus_scheelei ,(Greererpeton_burkemorani ,(((Capetus_palustris ,((Edops_craigi ,Nigerpeton_ricqlesi ),(Chenoprosopus_milleri ,(Adamanterpeton_ohioensis ,Cochleosaurus_bohemicus )))),((Dendrerpeton_helogenes ,Balanerpeton_woodi ),((Iberospondylus_schultzei ,((Onchiodon_labyrinthicus ,Eryops_megacephalus ),(Sclerocephalus_haeuseri ,(Glanochthon_latirostris ,(Archegosaurus_decheni ,(Platyoposaurus_stuckenbergi ,(Australerpeton_cosgriffi ,((Broomistega_putterilli ,(Lydekkerina_huxleyi ,(Chomatobatrachus_halei ,((Lapillopsis_nana ,(Sangaia_lavina ,(Laidleria_gracilis ,(Siderops_kehli ,(Batrachosuchus_browni ,(Plagiosuchus_pustuliferus ,Gerrothorax_pulcherrimus )))))),(Wetlugasaurus_angustifrons ,(Edingerella_madagascariensis ,((Watsonisuchus_gunganj ,(Benthosuchus_sushkini ,(Trematosaurus_brauni ,((Peltostega_erici ,Lyrocephaliscus_euri ),(Trematolestes_hagdorni ,(Callistomordax_kugleri ,Metoposaurus_krasiejowensis )))))),(Parotosuchus_nasutus ,(Eocyclotosaurus_appetolatus ,((Eryosuchus_garjainovi ,Mastodonsaurus_giganteus ),(Paracyclotosaurus_davidi ,Cyclotosaurus_intermedius ))))))))))),(Rhineceps_nyasaensis ,Uranocentrodon_senekalensis ))))))))),((Acanthostomatops_vorax ,Zatrachys_serratus ),(Peltobatrachus_pustulatus ,(((Micromelerpeton_credneri ,(Branchierpeton_amblystomum ,(Limnogyrinus_elegans ,(Branchiosaurus_salamandroides ,Apateon_pedestris )))),(Micropholis_stowi ,(Platyrhinops_lyelli ,(Amphibamus_grandiceps ,(Doleserpeton_annectens ,Gerobatrachus_hottoni ))))),((Cacops_aspidephorus ,(Dissorophus_multicinctus ,Broiliellus_texensis )),(Ecolsonia_cutlerensis ,(Acheloma_cumminsi ,Phonerpeton_pricei ))))))))),(Trimerorhachis_insignis ,(Neldasaurus_wrightae ,((Isodectes_obtsusus ,Acroplous_vorax ),(Dvinosaurus_primus ,(Thabanchuia_oomie ,Tupilakosaurus_wetlugensis ))))))));
tree tnt_129 = [&U] 
(Proterogryinus_scheelei ,(Greererpeton_burkemorani ,(((Capetus_palustris ,((Edops_craigi ,Nigerpeton_ricqlesi ),(Chenoprosopus_milleri ,(Adamanterpeton_ohioensis ,Cochleosaurus_bohemicus )))),((Dendrerpeton_helogenes ,Balanerpeton_woodi ),((Iberospondylus_schultzei ,((Onchiodon_labyrinthicus ,Eryops_megacephalus ),(Sclerocephalus_haeuseri ,(Glanochthon_latirostris ,(Archegosaurus_decheni ,(Platyoposaurus_stuckenbergi ,(Australerpeton_cosgriffi ,((Broomistega_putterilli ,(Lydekkerina_huxleyi ,(Chomatobatrachus_halei ,((Lapillopsis_nana ,(Sangaia_lavina ,(Laidleria_gracilis ,(Batrachosuchus_browni ,(Siderops_kehli ,(Plagiosuchus_pustuliferus ,Gerrothorax_pulcherrimus )))))),(Wetlugasaurus_angustifrons ,(Edingerella_madagascariensis ,((Watsonisuchus_gunganj ,(Benthosuchus_sushkini ,(Trematosaurus_brauni ,((Peltostega_erici ,Lyrocephaliscus_euri ),(Trematolestes_hagdorni ,(Callistomordax_kugleri ,Metoposaurus_krasiejowensis )))))),(Parotosuchus_nasutus ,(Eocyclotosaurus_appetolatus ,((Eryosuchus_garjainovi ,Mastodonsaurus_giganteus ),(Paracyclotosaurus_davidi ,Cyclotosaurus_intermedius ))))))))))),(Rhineceps_nyasaensis ,Uranocentrodon_senekalensis ))))))))),(Peltobatrachus_pustulatus ,((Acanthostomatops_vorax ,Zatrachys_serratus ),(((Micromelerpeton_credneri ,(Limnogyrinus_elegans ,(Branchierpeton_amblystomum ,(Branchiosaurus_salamandroides ,Apateon_pedestris )))),(Micropholis_stowi ,(Platyrhinops_lyelli ,(Amphibamus_grandiceps ,(Doleserpeton_annectens ,Gerobatrachus_hottoni ))))),((Cacops_aspidephorus ,(Dissorophus_multicinctus ,Broiliellus_texensis )),(Ecolsonia_cutlerensis ,(Acheloma_cumminsi ,Phonerpeton_pricei ))))))))),(Trimerorhachis_insignis ,(Neldasaurus_wrightae ,((Isodectes_obtsusus ,Acroplous_vorax ),(Dvinosaurus_primus ,(Thabanchuia_oomie ,Tupilakosaurus_wetlugensis ))))))));
tree tnt_130 = [&U] 
(Proterogryinus_scheelei ,(Greererpeton_burkemorani ,(((Capetus_palustris ,((Edops_craigi ,Nigerpeton_ricqlesi ),(Chenoprosopus_milleri ,(Adamanterpeton_ohioensis ,Cochleosaurus_bohemicus )))),((Dendrerpeton_helogenes ,Balanerpeton_woodi ),((Iberospondylus_schultzei ,((Onchiodon_labyrinthicus ,Eryops_megacephalus ),(Sclerocephalus_haeuseri ,(Glanochthon_latirostris ,(Archegosaurus_decheni ,(Platyoposaurus_stuckenbergi ,(Australerpeton_cosgriffi ,((Broomistega_putterilli ,(Lydekkerina_huxleyi ,(Chomatobatrachus_halei ,((Lapillopsis_nana ,(Sangaia_lavina ,(Laidleria_gracilis ,(Siderops_kehli ,(Batrachosuchus_browni ,(Plagiosuchus_pustuliferus ,Gerrothorax_pulcherrimus )))))),(Wetlugasaurus_angustifrons ,(Edingerella_madagascariensis ,((Watsonisuchus_gunganj ,(Benthosuchus_sushkini ,(Trematosaurus_brauni ,((Peltostega_erici ,Lyrocephaliscus_euri ),(Trematolestes_hagdorni ,(Callistomordax_kugleri ,Metoposaurus_krasiejowensis )))))),(Parotosuchus_nasutus ,(Eocyclotosaurus_appetolatus ,((Eryosuchus_garjainovi ,Mastodonsaurus_giganteus ),(Paracyclotosaurus_davidi ,Cyclotosaurus_intermedius ))))))))))),(Rhineceps_nyasaensis ,Uranocentrodon_senekalensis ))))))))),(Peltobatrachus_pustulatus ,((Acanthostomatops_vorax ,Zatrachys_serratus ),(((Micromelerpeton_credneri ,(Branchierpeton_amblystomum ,(Limnogyrinus_elegans ,(Branchiosaurus_salamandroides ,Apateon_pedestris )))),(Micropholis_stowi ,(Platyrhinops_lyelli ,(Amphibamus_grandiceps ,(Doleserpeton_annectens ,Gerobatrachus_hottoni ))))),((Cacops_aspidephorus ,(Dissorophus_multicinctus ,Broiliellus_texensis )),(Ecolsonia_cutlerensis ,(Acheloma_cumminsi ,Phonerpeton_pricei ))))))))),(Trimerorhachis_insignis ,(Neldasaurus_wrightae ,((Isodectes_obtsusus ,Acroplous_vorax ),(Dvinosaurus_primus ,(Thabanchuia_oomie ,Tupilakosaurus_wetlugensis ))))))));
tree tnt_131 = [&U] 
(Proterogryinus_scheelei ,(Greererpeton_burkemorani ,(((Capetus_palustris ,(((Edops_craigi ,Nigerpeton_ricqlesi ),(Chenoprosopus_milleri ,(Adamanterpeton_ohioensis ,Cochleosaurus_bohemicus ))),(Peltobatrachus_pustulatus ,((Iberospondylus_schultzei ,((Onchiodon_labyrinthicus ,Eryops_megacephalus ),(Sclerocephalus_haeuseri ,(Glanochthon_latirostris ,(Archegosaurus_decheni ,(Platyoposaurus_stuckenbergi ,(Australerpeton_cosgriffi ,((Broomistega_putterilli ,(Lydekkerina_huxleyi ,(Chomatobatrachus_halei ,((Lapillopsis_nana ,(Sangaia_lavina ,(Laidleria_gracilis ,(Siderops_kehli ,(Batrachosuchus_browni ,(Plagiosuchus_pustuliferus ,Gerrothorax_pulcherrimus )))))),(Wetlugasaurus_angustifrons ,((Benthosuchus_sushkini ,((Trematosaurus_brauni ,((Peltostega_erici ,Lyrocephaliscus_euri ),(Trematolestes_hagdorni ,(Callistomordax_kugleri ,Metoposaurus_krasiejowensis )))),(Eocyclotosaurus_appetolatus ,((Eryosuchus_garjainovi ,Mastodonsaurus_giganteus ),(Paracyclotosaurus_davidi ,Cyclotosaurus_intermedius ))))),(Edingerella_madagascariensis ,(Watsonisuchus_gunganj ,Parotosuchus_nasutus )))))))),(Rhineceps_nyasaensis ,Uranocentrodon_senekalensis ))))))))),((Acanthostomatops_vorax ,Zatrachys_serratus ),(((Micromelerpeton_credneri ,(Branchierpeton_amblystomum ,(Limnogyrinus_elegans ,(Branchiosaurus_salamandroides ,Apateon_pedestris )))),(Micropholis_stowi ,(Platyrhinops_lyelli ,(Amphibamus_grandiceps ,(Doleserpeton_annectens ,Gerobatrachus_hottoni ))))),((Cacops_aspidephorus ,(Dissorophus_multicinctus ,Broiliellus_texensis )),(Ecolsonia_cutlerensis ,(Acheloma_cumminsi ,Phonerpeton_pricei ))))))))),(Dendrerpeton_helogenes ,Balanerpeton_woodi )),(Trimerorhachis_insignis ,(Neldasaurus_wrightae ,((Isodectes_obtsusus ,Acroplous_vorax ),(Dvinosaurus_primus ,(Thabanchuia_oomie ,Tupilakosaurus_wetlugensis ))))))));
tree tnt_132 = [&U] 
(Proterogryinus_scheelei ,(Greererpeton_burkemorani ,(((Capetus_palustris ,(((Edops_craigi ,Nigerpeton_ricqlesi ),(Chenoprosopus_milleri ,(Adamanterpeton_ohioensis ,Cochleosaurus_bohemicus ))),(Peltobatrachus_pustulatus ,((Iberospondylus_schultzei ,((Onchiodon_labyrinthicus ,Eryops_megacephalus ),(Sclerocephalus_haeuseri ,(Glanochthon_latirostris ,(Archegosaurus_decheni ,(Platyoposaurus_stuckenbergi ,(Australerpeton_cosgriffi ,((Broomistega_putterilli ,(Lydekkerina_huxleyi ,(Chomatobatrachus_halei ,((Lapillopsis_nana ,(Sangaia_lavina ,(Laidleria_gracilis ,(Siderops_kehli ,(Batrachosuchus_browni ,(Plagiosuchus_pustuliferus ,Gerrothorax_pulcherrimus )))))),(Wetlugasaurus_angustifrons ,(((Benthosuchus_sushkini ,(Trematosaurus_brauni ,((Peltostega_erici ,Lyrocephaliscus_euri ),(Trematolestes_hagdorni ,(Callistomordax_kugleri ,Metoposaurus_krasiejowensis ))))),(Eocyclotosaurus_appetolatus ,((Eryosuchus_garjainovi ,Mastodonsaurus_giganteus ),(Paracyclotosaurus_davidi ,Cyclotosaurus_intermedius )))),(Edingerella_madagascariensis ,(Watsonisuchus_gunganj ,Parotosuchus_nasutus )))))))),(Rhineceps_nyasaensis ,Uranocentrodon_senekalensis ))))))))),((Acanthostomatops_vorax ,Zatrachys_serratus ),(((Micromelerpeton_credneri ,(Branchierpeton_amblystomum ,(Limnogyrinus_elegans ,(Branchiosaurus_salamandroides ,Apateon_pedestris )))),(Micropholis_stowi ,(Platyrhinops_lyelli ,(Amphibamus_grandiceps ,(Doleserpeton_annectens ,Gerobatrachus_hottoni ))))),((Cacops_aspidephorus ,(Dissorophus_multicinctus ,Broiliellus_texensis )),(Ecolsonia_cutlerensis ,(Acheloma_cumminsi ,Phonerpeton_pricei ))))))))),(Dendrerpeton_helogenes ,Balanerpeton_woodi )),(Trimerorhachis_insignis ,(Neldasaurus_wrightae ,((Isodectes_obtsusus ,Acroplous_vorax ),(Dvinosaurus_primus ,(Thabanchuia_oomie ,Tupilakosaurus_wetlugensis ))))))));
tree tnt_133 = [&U] 
(Proterogryinus_scheelei ,(Greererpeton_burkemorani ,(((Capetus_palustris ,((Edops_craigi ,Nigerpeton_ricqlesi ),(Chenoprosopus_milleri ,(Adamanterpeton_ohioensis ,Cochleosaurus_bohemicus )))),((Dendrerpeton_helogenes ,Balanerpeton_woodi ),(Peltobatrachus_pustulatus ,((Iberospondylus_schultzei ,((Onchiodon_labyrinthicus ,Eryops_megacephalus ),(Sclerocephalus_haeuseri ,(Glanochthon_latirostris ,(Archegosaurus_decheni ,(Platyoposaurus_stuckenbergi ,(Australerpeton_cosgriffi ,((Broomistega_putterilli ,(Lydekkerina_huxleyi ,(Chomatobatrachus_halei ,((Lapillopsis_nana ,(Sangaia_lavina ,(Laidleria_gracilis ,(Siderops_kehli ,(Batrachosuchus_browni ,(Plagiosuchus_pustuliferus ,Gerrothorax_pulcherrimus )))))),(Wetlugasaurus_angustifrons ,((Benthosuchus_sushkini ,((Trematosaurus_brauni ,((Peltostega_erici ,Lyrocephaliscus_euri ),(Trematolestes_hagdorni ,(Callistomordax_kugleri ,Metoposaurus_krasiejowensis )))),(Eocyclotosaurus_appetolatus ,((Eryosuchus_garjainovi ,Mastodonsaurus_giganteus ),(Paracyclotosaurus_davidi ,Cyclotosaurus_intermedius ))))),(Edingerella_madagascariensis ,(Watsonisuchus_gunganj ,Parotosuchus_nasutus )))))))),(Rhineceps_nyasaensis ,Uranocentrodon_senekalensis ))))))))),((Acanthostomatops_vorax ,Zatrachys_serratus ),(((Micromelerpeton_credneri ,(Branchierpeton_amblystomum ,(Limnogyrinus_elegans ,(Branchiosaurus_salamandroides ,Apateon_pedestris )))),(Micropholis_stowi ,(Platyrhinops_lyelli ,(Amphibamus_grandiceps ,(Doleserpeton_annectens ,Gerobatrachus_hottoni ))))),((Cacops_aspidephorus ,(Dissorophus_multicinctus ,Broiliellus_texensis )),(Ecolsonia_cutlerensis ,(Acheloma_cumminsi ,Phonerpeton_pricei ))))))))),(Trimerorhachis_insignis ,(Neldasaurus_wrightae ,((Isodectes_obtsusus ,Acroplous_vorax ),(Dvinosaurus_primus ,(Thabanchuia_oomie ,Tupilakosaurus_wetlugensis ))))))));
tree tnt_134 = [&U] 
(Proterogryinus_scheelei ,(Greererpeton_burkemorani ,(((Capetus_palustris ,(((Edops_craigi ,Nigerpeton_ricqlesi ),(Chenoprosopus_milleri ,(Adamanterpeton_ohioensis ,Cochleosaurus_bohemicus ))),(Peltobatrachus_pustulatus ,((Iberospondylus_schultzei ,((Acanthostomatops_vorax ,Zatrachys_serratus ),(((Micromelerpeton_credneri ,(Branchierpeton_amblystomum ,(Limnogyrinus_elegans ,(Branchiosaurus_salamandroides ,Apateon_pedestris )))),(Micropholis_stowi ,(Platyrhinops_lyelli ,(Amphibamus_grandiceps ,(Doleserpeton_annectens ,Gerobatrachus_hottoni ))))),((Cacops_aspidephorus ,(Dissorophus_multicinctus ,Broiliellus_texensis )),(Ecolsonia_cutlerensis ,(Acheloma_cumminsi ,Phonerpeton_pricei )))))),((Onchiodon_labyrinthicus ,Eryops_megacephalus ),(Sclerocephalus_haeuseri ,(Glanochthon_latirostris ,(Archegosaurus_decheni ,(Platyoposaurus_stuckenbergi ,(Australerpeton_cosgriffi ,((Broomistega_putterilli ,(Lydekkerina_huxleyi ,(Chomatobatrachus_halei ,((Lapillopsis_nana ,(Sangaia_lavina ,(Laidleria_gracilis ,(Siderops_kehli ,(Batrachosuchus_browni ,(Plagiosuchus_pustuliferus ,Gerrothorax_pulcherrimus )))))),(Wetlugasaurus_angustifrons ,((Benthosuchus_sushkini ,((Trematosaurus_brauni ,((Peltostega_erici ,Lyrocephaliscus_euri ),(Trematolestes_hagdorni ,(Callistomordax_kugleri ,Metoposaurus_krasiejowensis )))),(Eocyclotosaurus_appetolatus ,((Eryosuchus_garjainovi ,Mastodonsaurus_giganteus ),(Paracyclotosaurus_davidi ,Cyclotosaurus_intermedius ))))),(Edingerella_madagascariensis ,(Watsonisuchus_gunganj ,Parotosuchus_nasutus )))))))),(Rhineceps_nyasaensis ,Uranocentrodon_senekalensis )))))))))))),(Dendrerpeton_helogenes ,Balanerpeton_woodi )),(Trimerorhachis_insignis ,(Neldasaurus_wrightae ,((Isodectes_obtsusus ,Acroplous_vorax ),(Dvinosaurus_primus ,(Thabanchuia_oomie ,Tupilakosaurus_wetlugensis ))))))));
tree tnt_135 = [&U] 
(Proterogryinus_scheelei ,(Greererpeton_burkemorani ,(((Capetus_palustris ,(((Edops_craigi ,Nigerpeton_ricqlesi ),(Chenoprosopus_milleri ,(Adamanterpeton_ohioensis ,Cochleosaurus_bohemicus ))),(Peltobatrachus_pustulatus ,((Iberospondylus_schultzei ,((Onchiodon_labyrinthicus ,Eryops_megacephalus ),(Sclerocephalus_haeuseri ,(Glanochthon_latirostris ,(Archegosaurus_decheni ,(Platyoposaurus_stuckenbergi ,(Australerpeton_cosgriffi ,((Broomistega_putterilli ,(Lydekkerina_huxleyi ,(Chomatobatrachus_halei ,((Lapillopsis_nana ,(Sangaia_lavina ,(Laidleria_gracilis ,(Siderops_kehli ,(Batrachosuchus_browni ,(Plagiosuchus_pustuliferus ,Gerrothorax_pulcherrimus )))))),(Wetlugasaurus_angustifrons ,((Benthosuchus_sushkini ,((Trematosaurus_brauni ,((Peltostega_erici ,Lyrocephaliscus_euri ),(Trematolestes_hagdorni ,(Callistomordax_kugleri ,Metoposaurus_krasiejowensis )))),(Eocyclotosaurus_appetolatus ,((Eryosuchus_garjainovi ,Mastodonsaurus_giganteus ),(Paracyclotosaurus_davidi ,Cyclotosaurus_intermedius ))))),(Edingerella_madagascariensis ,(Watsonisuchus_gunganj ,Parotosuchus_nasutus )))))))),(Rhineceps_nyasaensis ,Uranocentrodon_senekalensis ))))))))),((Acanthostomatops_vorax ,Zatrachys_serratus ),(((Micromelerpeton_credneri ,(Limnogyrinus_elegans ,Branchierpeton_amblystomum )),(Micropholis_stowi ,((Branchiosaurus_salamandroides ,Apateon_pedestris ),(Platyrhinops_lyelli ,(Amphibamus_grandiceps ,(Doleserpeton_annectens ,Gerobatrachus_hottoni )))))),((Cacops_aspidephorus ,(Dissorophus_multicinctus ,Broiliellus_texensis )),(Ecolsonia_cutlerensis ,(Acheloma_cumminsi ,Phonerpeton_pricei ))))))))),(Dendrerpeton_helogenes ,Balanerpeton_woodi )),(Trimerorhachis_insignis ,(Neldasaurus_wrightae ,((Isodectes_obtsusus ,Acroplous_vorax ),(Dvinosaurus_primus ,(Thabanchuia_oomie ,Tupilakosaurus_wetlugensis ))))))));
tree tnt_136 = [&U] 
(Proterogryinus_scheelei ,(Greererpeton_burkemorani ,(((Capetus_palustris ,(((Edops_craigi ,Nigerpeton_ricqlesi ),(Chenoprosopus_milleri ,(Adamanterpeton_ohioensis ,Cochleosaurus_bohemicus ))),(Peltobatrachus_pustulatus ,((Iberospondylus_schultzei ,((Onchiodon_labyrinthicus ,Eryops_megacephalus ),(Sclerocephalus_haeuseri ,(Glanochthon_latirostris ,(Archegosaurus_decheni ,(Platyoposaurus_stuckenbergi ,(Australerpeton_cosgriffi ,((Broomistega_putterilli ,(Lydekkerina_huxleyi ,(Chomatobatrachus_halei ,((Lapillopsis_nana ,(Sangaia_lavina ,(Laidleria_gracilis ,(Siderops_kehli ,(Batrachosuchus_browni ,(Plagiosuchus_pustuliferus ,Gerrothorax_pulcherrimus )))))),(Wetlugasaurus_angustifrons ,(Edingerella_madagascariensis ,(Parotosuchus_nasutus ,(Watsonisuchus_gunganj ,(Benthosuchus_sushkini ,((Trematosaurus_brauni ,((Peltostega_erici ,Lyrocephaliscus_euri ),(Trematolestes_hagdorni ,(Callistomordax_kugleri ,Metoposaurus_krasiejowensis )))),(Eocyclotosaurus_appetolatus ,((Eryosuchus_garjainovi ,Mastodonsaurus_giganteus ),(Paracyclotosaurus_davidi ,Cyclotosaurus_intermedius ))))))))))))),(Rhineceps_nyasaensis ,Uranocentrodon_senekalensis ))))))))),((Acanthostomatops_vorax ,Zatrachys_serratus ),(((Micromelerpeton_credneri ,(Branchierpeton_amblystomum ,(Limnogyrinus_elegans ,(Branchiosaurus_salamandroides ,Apateon_pedestris )))),(Micropholis_stowi ,(Platyrhinops_lyelli ,(Amphibamus_grandiceps ,(Doleserpeton_annectens ,Gerobatrachus_hottoni ))))),((Cacops_aspidephorus ,(Dissorophus_multicinctus ,Broiliellus_texensis )),(Ecolsonia_cutlerensis ,(Acheloma_cumminsi ,Phonerpeton_pricei ))))))))),(Dendrerpeton_helogenes ,Balanerpeton_woodi )),(Trimerorhachis_insignis ,(Neldasaurus_wrightae ,((Isodectes_obtsusus ,Acroplous_vorax ),(Dvinosaurus_primus ,(Thabanchuia_oomie ,Tupilakosaurus_wetlugensis ))))))));
tree tnt_137 = [&U] 
(Proterogryinus_scheelei ,(Greererpeton_burkemorani ,(((Capetus_palustris ,(((Edops_craigi ,Nigerpeton_ricqlesi ),(Chenoprosopus_milleri ,(Adamanterpeton_ohioensis ,Cochleosaurus_bohemicus ))),(Peltobatrachus_pustulatus ,((Iberospondylus_schultzei ,((Onchiodon_labyrinthicus ,Eryops_megacephalus ),(Sclerocephalus_haeuseri ,(Glanochthon_latirostris ,(Archegosaurus_decheni ,(Platyoposaurus_stuckenbergi ,(Australerpeton_cosgriffi ,((Broomistega_putterilli ,(Lydekkerina_huxleyi ,(Chomatobatrachus_halei ,((Lapillopsis_nana ,(Sangaia_lavina ,(Laidleria_gracilis ,(Siderops_kehli ,(Batrachosuchus_browni ,(Plagiosuchus_pustuliferus ,Gerrothorax_pulcherrimus )))))),(Wetlugasaurus_angustifrons ,(Edingerella_madagascariensis ,(Parotosuchus_nasutus ,(Watsonisuchus_gunganj ,((Trematosaurus_brauni ,((Peltostega_erici ,Lyrocephaliscus_euri ),(Trematolestes_hagdorni ,(Callistomordax_kugleri ,Metoposaurus_krasiejowensis )))),(Benthosuchus_sushkini ,(Eocyclotosaurus_appetolatus ,((Eryosuchus_garjainovi ,Mastodonsaurus_giganteus ),(Paracyclotosaurus_davidi ,Cyclotosaurus_intermedius ))))))))))))),(Rhineceps_nyasaensis ,Uranocentrodon_senekalensis ))))))))),((Acanthostomatops_vorax ,Zatrachys_serratus ),(((Micromelerpeton_credneri ,(Branchierpeton_amblystomum ,(Limnogyrinus_elegans ,(Branchiosaurus_salamandroides ,Apateon_pedestris )))),(Micropholis_stowi ,(Platyrhinops_lyelli ,(Amphibamus_grandiceps ,(Doleserpeton_annectens ,Gerobatrachus_hottoni ))))),((Cacops_aspidephorus ,(Dissorophus_multicinctus ,Broiliellus_texensis )),(Ecolsonia_cutlerensis ,(Acheloma_cumminsi ,Phonerpeton_pricei ))))))))),(Dendrerpeton_helogenes ,Balanerpeton_woodi )),(Trimerorhachis_insignis ,(Neldasaurus_wrightae ,((Isodectes_obtsusus ,Acroplous_vorax ),(Dvinosaurus_primus ,(Thabanchuia_oomie ,Tupilakosaurus_wetlugensis ))))))));
tree tnt_138 = [&U] 
(Proterogryinus_scheelei ,(Greererpeton_burkemorani ,(((Capetus_palustris ,(((Edops_craigi ,Nigerpeton_ricqlesi ),(Chenoprosopus_milleri ,(Adamanterpeton_ohioensis ,Cochleosaurus_bohemicus ))),(Peltobatrachus_pustulatus ,((Iberospondylus_schultzei ,((Onchiodon_labyrinthicus ,Eryops_megacephalus ),(Sclerocephalus_haeuseri ,(Glanochthon_latirostris ,(Archegosaurus_decheni ,(Platyoposaurus_stuckenbergi ,(Australerpeton_cosgriffi ,((Broomistega_putterilli ,(Lydekkerina_huxleyi ,(Chomatobatrachus_halei ,((Lapillopsis_nana ,(Sangaia_lavina ,(Laidleria_gracilis ,(Siderops_kehli ,(Batrachosuchus_browni ,(Plagiosuchus_pustuliferus ,Gerrothorax_pulcherrimus )))))),(Wetlugasaurus_angustifrons ,((Benthosuchus_sushkini ,((Trematosaurus_brauni ,((Peltostega_erici ,Lyrocephaliscus_euri ),(Trematolestes_hagdorni ,(Callistomordax_kugleri ,Metoposaurus_krasiejowensis )))),(Eocyclotosaurus_appetolatus ,((Eryosuchus_garjainovi ,Mastodonsaurus_giganteus ),(Paracyclotosaurus_davidi ,Cyclotosaurus_intermedius ))))),(Edingerella_madagascariensis ,(Watsonisuchus_gunganj ,Parotosuchus_nasutus )))))))),(Rhineceps_nyasaensis ,Uranocentrodon_senekalensis ))))))))),((Acanthostomatops_vorax ,Zatrachys_serratus ),(((Micromelerpeton_credneri ,(Limnogyrinus_elegans ,(Branchierpeton_amblystomum ,(Branchiosaurus_salamandroides ,Apateon_pedestris )))),(Micropholis_stowi ,(Platyrhinops_lyelli ,(Amphibamus_grandiceps ,(Doleserpeton_annectens ,Gerobatrachus_hottoni ))))),((Cacops_aspidephorus ,(Dissorophus_multicinctus ,Broiliellus_texensis )),(Ecolsonia_cutlerensis ,(Acheloma_cumminsi ,Phonerpeton_pricei ))))))))),(Dendrerpeton_helogenes ,Balanerpeton_woodi )),(Trimerorhachis_insignis ,(Neldasaurus_wrightae ,((Isodectes_obtsusus ,Acroplous_vorax ),(Dvinosaurus_primus ,(Thabanchuia_oomie ,Tupilakosaurus_wetlugensis ))))))));
tree tnt_139 = [&U] 
(Proterogryinus_scheelei ,(Greererpeton_burkemorani ,(((Capetus_palustris ,(((Edops_craigi ,Nigerpeton_ricqlesi ),(Chenoprosopus_milleri ,(Adamanterpeton_ohioensis ,Cochleosaurus_bohemicus ))),(Peltobatrachus_pustulatus ,((Iberospondylus_schultzei ,((Onchiodon_labyrinthicus ,Eryops_megacephalus ),(Sclerocephalus_haeuseri ,(Glanochthon_latirostris ,(Archegosaurus_decheni ,(Platyoposaurus_stuckenbergi ,(Australerpeton_cosgriffi ,((Broomistega_putterilli ,(Lydekkerina_huxleyi ,(Chomatobatrachus_halei ,((Lapillopsis_nana ,(Sangaia_lavina ,(Laidleria_gracilis ,(Batrachosuchus_browni ,(Siderops_kehli ,(Plagiosuchus_pustuliferus ,Gerrothorax_pulcherrimus )))))),(Wetlugasaurus_angustifrons ,((Benthosuchus_sushkini ,((Trematosaurus_brauni ,((Peltostega_erici ,Lyrocephaliscus_euri ),(Trematolestes_hagdorni ,(Callistomordax_kugleri ,Metoposaurus_krasiejowensis )))),(Eocyclotosaurus_appetolatus ,((Eryosuchus_garjainovi ,Mastodonsaurus_giganteus ),(Paracyclotosaurus_davidi ,Cyclotosaurus_intermedius ))))),(Edingerella_madagascariensis ,(Watsonisuchus_gunganj ,Parotosuchus_nasutus )))))))),(Rhineceps_nyasaensis ,Uranocentrodon_senekalensis ))))))))),((Acanthostomatops_vorax ,Zatrachys_serratus ),(((Micromelerpeton_credneri ,(Branchierpeton_amblystomum ,(Limnogyrinus_elegans ,(Branchiosaurus_salamandroides ,Apateon_pedestris )))),(Micropholis_stowi ,(Platyrhinops_lyelli ,(Amphibamus_grandiceps ,(Doleserpeton_annectens ,Gerobatrachus_hottoni ))))),((Cacops_aspidephorus ,(Dissorophus_multicinctus ,Broiliellus_texensis )),(Ecolsonia_cutlerensis ,(Acheloma_cumminsi ,Phonerpeton_pricei ))))))))),(Dendrerpeton_helogenes ,Balanerpeton_woodi )),(Trimerorhachis_insignis ,(Neldasaurus_wrightae ,((Isodectes_obtsusus ,Acroplous_vorax ),(Dvinosaurus_primus ,(Thabanchuia_oomie ,Tupilakosaurus_wetlugensis ))))))));
tree tnt_140 = [&U] 
(Proterogryinus_scheelei ,(Greererpeton_burkemorani ,(((Capetus_palustris ,(((Edops_craigi ,Nigerpeton_ricqlesi ),(Chenoprosopus_milleri ,(Adamanterpeton_ohioensis ,Cochleosaurus_bohemicus ))),(Peltobatrachus_pustulatus ,((Iberospondylus_schultzei ,((Onchiodon_labyrinthicus ,Eryops_megacephalus ),(Sclerocephalus_haeuseri ,(Glanochthon_latirostris ,(Archegosaurus_decheni ,(Platyoposaurus_stuckenbergi ,(Australerpeton_cosgriffi ,((Broomistega_putterilli ,(Lydekkerina_huxleyi ,(Chomatobatrachus_halei ,((Lapillopsis_nana ,(Sangaia_lavina ,(Laidleria_gracilis ,(Siderops_kehli ,(Batrachosuchus_browni ,(Plagiosuchus_pustuliferus ,Gerrothorax_pulcherrimus )))))),(Wetlugasaurus_angustifrons ,(((Benthosuchus_sushkini ,(Trematosaurus_brauni ,((Peltostega_erici ,Lyrocephaliscus_euri ),(Trematolestes_hagdorni ,(Callistomordax_kugleri ,Metoposaurus_krasiejowensis ))))),(Eocyclotosaurus_appetolatus ,((Eryosuchus_garjainovi ,Mastodonsaurus_giganteus ),(Paracyclotosaurus_davidi ,Cyclotosaurus_intermedius )))),(Edingerella_madagascariensis ,(Watsonisuchus_gunganj ,Parotosuchus_nasutus )))))))),(Rhineceps_nyasaensis ,Uranocentrodon_senekalensis ))))))))),((Acanthostomatops_vorax ,Zatrachys_serratus ),(((Micromelerpeton_credneri ,(Limnogyrinus_elegans ,(Branchierpeton_amblystomum ,(Branchiosaurus_salamandroides ,Apateon_pedestris )))),(Micropholis_stowi ,(Platyrhinops_lyelli ,(Amphibamus_grandiceps ,(Doleserpeton_annectens ,Gerobatrachus_hottoni ))))),((Cacops_aspidephorus ,(Dissorophus_multicinctus ,Broiliellus_texensis )),(Ecolsonia_cutlerensis ,(Acheloma_cumminsi ,Phonerpeton_pricei ))))))))),(Dendrerpeton_helogenes ,Balanerpeton_woodi )),(Trimerorhachis_insignis ,(Neldasaurus_wrightae ,((Isodectes_obtsusus ,Acroplous_vorax ),(Dvinosaurus_primus ,(Thabanchuia_oomie ,Tupilakosaurus_wetlugensis ))))))));
tree tnt_141 = [&U] 
(Proterogryinus_scheelei ,(Greererpeton_burkemorani ,(((Capetus_palustris ,((Edops_craigi ,Nigerpeton_ricqlesi ),(Chenoprosopus_milleri ,(Adamanterpeton_ohioensis ,Cochleosaurus_bohemicus )))),((Dendrerpeton_helogenes ,Balanerpeton_woodi ),(Peltobatrachus_pustulatus ,((Iberospondylus_schultzei ,((Onchiodon_labyrinthicus ,Eryops_megacephalus ),(Sclerocephalus_haeuseri ,(Glanochthon_latirostris ,(Archegosaurus_decheni ,(Platyoposaurus_stuckenbergi ,(Australerpeton_cosgriffi ,((Broomistega_putterilli ,(Lydekkerina_huxleyi ,(Chomatobatrachus_halei ,((Lapillopsis_nana ,(Sangaia_lavina ,(Laidleria_gracilis ,(Batrachosuchus_browni ,(Siderops_kehli ,(Plagiosuchus_pustuliferus ,Gerrothorax_pulcherrimus )))))),(Wetlugasaurus_angustifrons ,(((Trematosaurus_brauni ,((Peltostega_erici ,Lyrocephaliscus_euri ),(Trematolestes_hagdorni ,(Callistomordax_kugleri ,Metoposaurus_krasiejowensis )))),(Benthosuchus_sushkini ,(Eocyclotosaurus_appetolatus ,((Eryosuchus_garjainovi ,Mastodonsaurus_giganteus ),(Paracyclotosaurus_davidi ,Cyclotosaurus_intermedius ))))),(Edingerella_madagascariensis ,(Watsonisuchus_gunganj ,Parotosuchus_nasutus )))))))),(Rhineceps_nyasaensis ,Uranocentrodon_senekalensis ))))))))),((Acanthostomatops_vorax ,Zatrachys_serratus ),(((Micromelerpeton_credneri ,(Limnogyrinus_elegans ,(Branchierpeton_amblystomum ,(Branchiosaurus_salamandroides ,Apateon_pedestris )))),(Micropholis_stowi ,(Platyrhinops_lyelli ,(Amphibamus_grandiceps ,(Doleserpeton_annectens ,Gerobatrachus_hottoni ))))),((Cacops_aspidephorus ,(Dissorophus_multicinctus ,Broiliellus_texensis )),(Ecolsonia_cutlerensis ,(Acheloma_cumminsi ,Phonerpeton_pricei ))))))))),(Trimerorhachis_insignis ,(Neldasaurus_wrightae ,((Isodectes_obtsusus ,Acroplous_vorax ),(Dvinosaurus_primus ,(Thabanchuia_oomie ,Tupilakosaurus_wetlugensis ))))))));
tree tnt_142 = [&U] 
(Proterogryinus_scheelei ,(Greererpeton_burkemorani ,(((Capetus_palustris ,((Edops_craigi ,Nigerpeton_ricqlesi ),(Chenoprosopus_milleri ,(Adamanterpeton_ohioensis ,Cochleosaurus_bohemicus )))),((Dendrerpeton_helogenes ,Balanerpeton_woodi ),(Peltobatrachus_pustulatus ,((Iberospondylus_schultzei ,((Onchiodon_labyrinthicus ,Eryops_megacephalus ),(Sclerocephalus_haeuseri ,(Glanochthon_latirostris ,(Archegosaurus_decheni ,(Platyoposaurus_stuckenbergi ,(Australerpeton_cosgriffi ,((Broomistega_putterilli ,(Lydekkerina_huxleyi ,(Chomatobatrachus_halei ,((Lapillopsis_nana ,(Sangaia_lavina ,(Laidleria_gracilis ,(Batrachosuchus_browni ,(Siderops_kehli ,(Plagiosuchus_pustuliferus ,Gerrothorax_pulcherrimus )))))),(Wetlugasaurus_angustifrons ,((Benthosuchus_sushkini ,((Trematosaurus_brauni ,((Peltostega_erici ,Lyrocephaliscus_euri ),(Trematolestes_hagdorni ,(Callistomordax_kugleri ,Metoposaurus_krasiejowensis )))),(Eocyclotosaurus_appetolatus ,((Eryosuchus_garjainovi ,Mastodonsaurus_giganteus ),(Paracyclotosaurus_davidi ,Cyclotosaurus_intermedius ))))),(Edingerella_madagascariensis ,(Watsonisuchus_gunganj ,Parotosuchus_nasutus )))))))),(Rhineceps_nyasaensis ,Uranocentrodon_senekalensis ))))))))),((Acanthostomatops_vorax ,Zatrachys_serratus ),(((Micromelerpeton_credneri ,(Limnogyrinus_elegans ,(Branchierpeton_amblystomum ,(Branchiosaurus_salamandroides ,Apateon_pedestris )))),(Micropholis_stowi ,(Platyrhinops_lyelli ,(Amphibamus_grandiceps ,(Doleserpeton_annectens ,Gerobatrachus_hottoni ))))),((Cacops_aspidephorus ,(Dissorophus_multicinctus ,Broiliellus_texensis )),(Ecolsonia_cutlerensis ,(Acheloma_cumminsi ,Phonerpeton_pricei ))))))))),(Trimerorhachis_insignis ,(Neldasaurus_wrightae ,((Isodectes_obtsusus ,Acroplous_vorax ),(Dvinosaurus_primus ,(Thabanchuia_oomie ,Tupilakosaurus_wetlugensis ))))))));
tree tnt_143 = [&U] 
(Proterogryinus_scheelei ,(Greererpeton_burkemorani ,(((Capetus_palustris ,((Edops_craigi ,Nigerpeton_ricqlesi ),(Chenoprosopus_milleri ,(Adamanterpeton_ohioensis ,Cochleosaurus_bohemicus )))),((Dendrerpeton_helogenes ,Balanerpeton_woodi ),(Peltobatrachus_pustulatus ,((Iberospondylus_schultzei ,((Onchiodon_labyrinthicus ,Eryops_megacephalus ),(Sclerocephalus_haeuseri ,(Glanochthon_latirostris ,(Archegosaurus_decheni ,(Platyoposaurus_stuckenbergi ,(Australerpeton_cosgriffi ,((Broomistega_putterilli ,(Lydekkerina_huxleyi ,(Chomatobatrachus_halei ,((Lapillopsis_nana ,(Sangaia_lavina ,(Laidleria_gracilis ,(Batrachosuchus_browni ,(Siderops_kehli ,(Plagiosuchus_pustuliferus ,Gerrothorax_pulcherrimus )))))),(Wetlugasaurus_angustifrons ,(((Benthosuchus_sushkini ,(Trematosaurus_brauni ,((Peltostega_erici ,Lyrocephaliscus_euri ),(Trematolestes_hagdorni ,(Callistomordax_kugleri ,Metoposaurus_krasiejowensis ))))),(Eocyclotosaurus_appetolatus ,((Eryosuchus_garjainovi ,Mastodonsaurus_giganteus ),(Paracyclotosaurus_davidi ,Cyclotosaurus_intermedius )))),(Edingerella_madagascariensis ,(Watsonisuchus_gunganj ,Parotosuchus_nasutus )))))))),(Rhineceps_nyasaensis ,Uranocentrodon_senekalensis ))))))))),((Acanthostomatops_vorax ,Zatrachys_serratus ),(((Micromelerpeton_credneri ,(Limnogyrinus_elegans ,(Branchierpeton_amblystomum ,(Branchiosaurus_salamandroides ,Apateon_pedestris )))),(Micropholis_stowi ,(Platyrhinops_lyelli ,(Amphibamus_grandiceps ,(Doleserpeton_annectens ,Gerobatrachus_hottoni ))))),((Cacops_aspidephorus ,(Dissorophus_multicinctus ,Broiliellus_texensis )),(Ecolsonia_cutlerensis ,(Acheloma_cumminsi ,Phonerpeton_pricei ))))))))),(Trimerorhachis_insignis ,(Neldasaurus_wrightae ,((Isodectes_obtsusus ,Acroplous_vorax ),(Dvinosaurus_primus ,(Thabanchuia_oomie ,Tupilakosaurus_wetlugensis ))))))));
tree tnt_144 = [&U] 
(Proterogryinus_scheelei ,(Greererpeton_burkemorani ,(((Capetus_palustris ,((Edops_craigi ,Nigerpeton_ricqlesi ),(Chenoprosopus_milleri ,(Adamanterpeton_ohioensis ,Cochleosaurus_bohemicus )))),((Dendrerpeton_helogenes ,Balanerpeton_woodi ),(Peltobatrachus_pustulatus ,((Iberospondylus_schultzei ,((Onchiodon_labyrinthicus ,Eryops_megacephalus ),(Sclerocephalus_haeuseri ,(Glanochthon_latirostris ,(Archegosaurus_decheni ,(Platyoposaurus_stuckenbergi ,(Australerpeton_cosgriffi ,((Broomistega_putterilli ,(Lydekkerina_huxleyi ,(Chomatobatrachus_halei ,((Lapillopsis_nana ,(Sangaia_lavina ,(Laidleria_gracilis ,(Batrachosuchus_browni ,(Siderops_kehli ,(Plagiosuchus_pustuliferus ,Gerrothorax_pulcherrimus )))))),(Wetlugasaurus_angustifrons ,(Edingerella_madagascariensis ,(Parotosuchus_nasutus ,(Watsonisuchus_gunganj ,((Trematosaurus_brauni ,((Peltostega_erici ,Lyrocephaliscus_euri ),(Trematolestes_hagdorni ,(Callistomordax_kugleri ,Metoposaurus_krasiejowensis )))),(Benthosuchus_sushkini ,(Eocyclotosaurus_appetolatus ,((Eryosuchus_garjainovi ,Mastodonsaurus_giganteus ),(Paracyclotosaurus_davidi ,Cyclotosaurus_intermedius ))))))))))))),(Rhineceps_nyasaensis ,Uranocentrodon_senekalensis ))))))))),((Acanthostomatops_vorax ,Zatrachys_serratus ),(((Micromelerpeton_credneri ,(Limnogyrinus_elegans ,(Branchierpeton_amblystomum ,(Branchiosaurus_salamandroides ,Apateon_pedestris )))),(Micropholis_stowi ,(Platyrhinops_lyelli ,(Amphibamus_grandiceps ,(Doleserpeton_annectens ,Gerobatrachus_hottoni ))))),((Cacops_aspidephorus ,(Dissorophus_multicinctus ,Broiliellus_texensis )),(Ecolsonia_cutlerensis ,(Acheloma_cumminsi ,Phonerpeton_pricei ))))))))),(Trimerorhachis_insignis ,(Neldasaurus_wrightae ,((Isodectes_obtsusus ,Acroplous_vorax ),(Dvinosaurus_primus ,(Thabanchuia_oomie ,Tupilakosaurus_wetlugensis ))))))));
tree tnt_145 = [&U] 
(Proterogryinus_scheelei ,(Greererpeton_burkemorani ,(((Capetus_palustris ,((Edops_craigi ,Nigerpeton_ricqlesi ),(Chenoprosopus_milleri ,(Adamanterpeton_ohioensis ,Cochleosaurus_bohemicus )))),((Dendrerpeton_helogenes ,Balanerpeton_woodi ),(Peltobatrachus_pustulatus ,((Iberospondylus_schultzei ,((Onchiodon_labyrinthicus ,Eryops_megacephalus ),(Sclerocephalus_haeuseri ,(Glanochthon_latirostris ,(Archegosaurus_decheni ,(Platyoposaurus_stuckenbergi ,(Australerpeton_cosgriffi ,((Broomistega_putterilli ,(Lydekkerina_huxleyi ,(Chomatobatrachus_halei ,((Lapillopsis_nana ,(Sangaia_lavina ,(Laidleria_gracilis ,(Batrachosuchus_browni ,(Siderops_kehli ,(Plagiosuchus_pustuliferus ,Gerrothorax_pulcherrimus )))))),(Wetlugasaurus_angustifrons ,(Edingerella_madagascariensis ,(Parotosuchus_nasutus ,(Watsonisuchus_gunganj ,(Benthosuchus_sushkini ,((Trematosaurus_brauni ,((Peltostega_erici ,Lyrocephaliscus_euri ),(Trematolestes_hagdorni ,(Callistomordax_kugleri ,Metoposaurus_krasiejowensis )))),(Eocyclotosaurus_appetolatus ,((Eryosuchus_garjainovi ,Mastodonsaurus_giganteus ),(Paracyclotosaurus_davidi ,Cyclotosaurus_intermedius ))))))))))))),(Rhineceps_nyasaensis ,Uranocentrodon_senekalensis ))))))))),((Acanthostomatops_vorax ,Zatrachys_serratus ),(((Micromelerpeton_credneri ,(Limnogyrinus_elegans ,(Branchierpeton_amblystomum ,(Branchiosaurus_salamandroides ,Apateon_pedestris )))),(Micropholis_stowi ,(Platyrhinops_lyelli ,(Amphibamus_grandiceps ,(Doleserpeton_annectens ,Gerobatrachus_hottoni ))))),((Cacops_aspidephorus ,(Dissorophus_multicinctus ,Broiliellus_texensis )),(Ecolsonia_cutlerensis ,(Acheloma_cumminsi ,Phonerpeton_pricei ))))))))),(Trimerorhachis_insignis ,(Neldasaurus_wrightae ,((Isodectes_obtsusus ,Acroplous_vorax ),(Dvinosaurus_primus ,(Thabanchuia_oomie ,Tupilakosaurus_wetlugensis ))))))));
tree tnt_146 = [&U] 
(Proterogryinus_scheelei ,(Greererpeton_burkemorani ,(((Capetus_palustris ,((Edops_craigi ,Nigerpeton_ricqlesi ),(Chenoprosopus_milleri ,(Adamanterpeton_ohioensis ,Cochleosaurus_bohemicus )))),((Dendrerpeton_helogenes ,Balanerpeton_woodi ),(Peltobatrachus_pustulatus ,((Iberospondylus_schultzei ,((Onchiodon_labyrinthicus ,Eryops_megacephalus ),(Sclerocephalus_haeuseri ,(Glanochthon_latirostris ,(Archegosaurus_decheni ,(Platyoposaurus_stuckenbergi ,(Australerpeton_cosgriffi ,((Broomistega_putterilli ,(Lydekkerina_huxleyi ,(Chomatobatrachus_halei ,((Lapillopsis_nana ,(Sangaia_lavina ,(Laidleria_gracilis ,(Batrachosuchus_browni ,(Siderops_kehli ,(Plagiosuchus_pustuliferus ,Gerrothorax_pulcherrimus )))))),(Wetlugasaurus_angustifrons ,(((Trematosaurus_brauni ,((Peltostega_erici ,Lyrocephaliscus_euri ),(Trematolestes_hagdorni ,(Callistomordax_kugleri ,Metoposaurus_krasiejowensis )))),(Benthosuchus_sushkini ,(Eocyclotosaurus_appetolatus ,((Eryosuchus_garjainovi ,Mastodonsaurus_giganteus ),(Paracyclotosaurus_davidi ,Cyclotosaurus_intermedius ))))),(Edingerella_madagascariensis ,(Watsonisuchus_gunganj ,Parotosuchus_nasutus )))))))),(Rhineceps_nyasaensis ,Uranocentrodon_senekalensis ))))))))),((Acanthostomatops_vorax ,Zatrachys_serratus ),(((Micromelerpeton_credneri ,(Branchierpeton_amblystomum ,(Limnogyrinus_elegans ,(Branchiosaurus_salamandroides ,Apateon_pedestris )))),(Micropholis_stowi ,(Platyrhinops_lyelli ,(Amphibamus_grandiceps ,(Doleserpeton_annectens ,Gerobatrachus_hottoni ))))),((Cacops_aspidephorus ,(Dissorophus_multicinctus ,Broiliellus_texensis )),(Ecolsonia_cutlerensis ,(Acheloma_cumminsi ,Phonerpeton_pricei ))))))))),(Trimerorhachis_insignis ,(Neldasaurus_wrightae ,((Isodectes_obtsusus ,Acroplous_vorax ),(Dvinosaurus_primus ,(Thabanchuia_oomie ,Tupilakosaurus_wetlugensis ))))))));
tree tnt_147 = [&U] 
(Proterogryinus_scheelei ,(Greererpeton_burkemorani ,(((Capetus_palustris ,((Edops_craigi ,Nigerpeton_ricqlesi ),(Chenoprosopus_milleri ,(Adamanterpeton_ohioensis ,Cochleosaurus_bohemicus )))),((Dendrerpeton_helogenes ,Balanerpeton_woodi ),((Iberospondylus_schultzei ,((Onchiodon_labyrinthicus ,Eryops_megacephalus ),(Sclerocephalus_haeuseri ,(Glanochthon_latirostris ,(Archegosaurus_decheni ,(Platyoposaurus_stuckenbergi ,(Australerpeton_cosgriffi ,((Broomistega_putterilli ,(Lydekkerina_huxleyi ,(Chomatobatrachus_halei ,((Lapillopsis_nana ,(Sangaia_lavina ,(Laidleria_gracilis ,(Batrachosuchus_browni ,(Siderops_kehli ,(Plagiosuchus_pustuliferus ,Gerrothorax_pulcherrimus )))))),(Wetlugasaurus_angustifrons ,(((Trematosaurus_brauni ,((Peltostega_erici ,Lyrocephaliscus_euri ),(Trematolestes_hagdorni ,(Callistomordax_kugleri ,Metoposaurus_krasiejowensis )))),(Benthosuchus_sushkini ,(Eocyclotosaurus_appetolatus ,((Eryosuchus_garjainovi ,Mastodonsaurus_giganteus ),(Paracyclotosaurus_davidi ,Cyclotosaurus_intermedius ))))),(Edingerella_madagascariensis ,(Watsonisuchus_gunganj ,Parotosuchus_nasutus )))))))),(Rhineceps_nyasaensis ,Uranocentrodon_senekalensis ))))))))),(Peltobatrachus_pustulatus ,((Acanthostomatops_vorax ,Zatrachys_serratus ),(((Micromelerpeton_credneri ,(Limnogyrinus_elegans ,(Branchierpeton_amblystomum ,(Branchiosaurus_salamandroides ,Apateon_pedestris )))),(Micropholis_stowi ,(Platyrhinops_lyelli ,(Amphibamus_grandiceps ,(Doleserpeton_annectens ,Gerobatrachus_hottoni ))))),((Cacops_aspidephorus ,(Dissorophus_multicinctus ,Broiliellus_texensis )),(Ecolsonia_cutlerensis ,(Acheloma_cumminsi ,Phonerpeton_pricei ))))))))),(Trimerorhachis_insignis ,(Neldasaurus_wrightae ,((Isodectes_obtsusus ,Acroplous_vorax ),(Dvinosaurus_primus ,(Thabanchuia_oomie ,Tupilakosaurus_wetlugensis ))))))));
tree tnt_148 = [&U] 
(Proterogryinus_scheelei ,(Greererpeton_burkemorani ,(((Capetus_palustris ,((Edops_craigi ,Nigerpeton_ricqlesi ),(Chenoprosopus_milleri ,(Adamanterpeton_ohioensis ,Cochleosaurus_bohemicus )))),((Dendrerpeton_helogenes ,Balanerpeton_woodi ),(Peltobatrachus_pustulatus ,((Iberospondylus_schultzei ,((Onchiodon_labyrinthicus ,Eryops_megacephalus ),(Sclerocephalus_haeuseri ,(Glanochthon_latirostris ,(Archegosaurus_decheni ,(Platyoposaurus_stuckenbergi ,(Australerpeton_cosgriffi ,((Broomistega_putterilli ,(Lydekkerina_huxleyi ,(Chomatobatrachus_halei ,((Lapillopsis_nana ,(Sangaia_lavina ,(Laidleria_gracilis ,(Siderops_kehli ,(Batrachosuchus_browni ,(Plagiosuchus_pustuliferus ,Gerrothorax_pulcherrimus )))))),(Wetlugasaurus_angustifrons ,(((Trematosaurus_brauni ,((Peltostega_erici ,Lyrocephaliscus_euri ),(Trematolestes_hagdorni ,(Callistomordax_kugleri ,Metoposaurus_krasiejowensis )))),(Benthosuchus_sushkini ,(Eocyclotosaurus_appetolatus ,((Eryosuchus_garjainovi ,Mastodonsaurus_giganteus ),(Paracyclotosaurus_davidi ,Cyclotosaurus_intermedius ))))),(Edingerella_madagascariensis ,(Watsonisuchus_gunganj ,Parotosuchus_nasutus )))))))),(Rhineceps_nyasaensis ,Uranocentrodon_senekalensis ))))))))),((Acanthostomatops_vorax ,Zatrachys_serratus ),(((Micromelerpeton_credneri ,(Limnogyrinus_elegans ,(Branchierpeton_amblystomum ,(Branchiosaurus_salamandroides ,Apateon_pedestris )))),(Micropholis_stowi ,(Platyrhinops_lyelli ,(Amphibamus_grandiceps ,(Doleserpeton_annectens ,Gerobatrachus_hottoni ))))),((Cacops_aspidephorus ,(Dissorophus_multicinctus ,Broiliellus_texensis )),(Ecolsonia_cutlerensis ,(Acheloma_cumminsi ,Phonerpeton_pricei ))))))))),(Trimerorhachis_insignis ,(Neldasaurus_wrightae ,((Isodectes_obtsusus ,Acroplous_vorax ),(Dvinosaurus_primus ,(Thabanchuia_oomie ,Tupilakosaurus_wetlugensis ))))))));
tree tnt_149 = [&U] 
(Proterogryinus_scheelei ,(Greererpeton_burkemorani ,(((Capetus_palustris ,((Edops_craigi ,Nigerpeton_ricqlesi ),(Chenoprosopus_milleri ,(Adamanterpeton_ohioensis ,Cochleosaurus_bohemicus )))),((Dendrerpeton_helogenes ,Balanerpeton_woodi ),(Peltobatrachus_pustulatus ,((Iberospondylus_schultzei ,((Onchiodon_labyrinthicus ,Eryops_megacephalus ),(Sclerocephalus_haeuseri ,(Glanochthon_latirostris ,(Archegosaurus_decheni ,(Platyoposaurus_stuckenbergi ,(Australerpeton_cosgriffi ,((Broomistega_putterilli ,(Lydekkerina_huxleyi ,(Chomatobatrachus_halei ,((Lapillopsis_nana ,(Sangaia_lavina ,(Laidleria_gracilis ,(Batrachosuchus_browni ,(Siderops_kehli ,(Plagiosuchus_pustuliferus ,Gerrothorax_pulcherrimus )))))),(Wetlugasaurus_angustifrons ,((Benthosuchus_sushkini ,((Trematosaurus_brauni ,((Peltostega_erici ,Lyrocephaliscus_euri ),(Trematolestes_hagdorni ,(Callistomordax_kugleri ,Metoposaurus_krasiejowensis )))),(Eocyclotosaurus_appetolatus ,((Eryosuchus_garjainovi ,Mastodonsaurus_giganteus ),(Paracyclotosaurus_davidi ,Cyclotosaurus_intermedius ))))),(Edingerella_madagascariensis ,(Watsonisuchus_gunganj ,Parotosuchus_nasutus )))))))),(Rhineceps_nyasaensis ,Uranocentrodon_senekalensis ))))))))),((Acanthostomatops_vorax ,Zatrachys_serratus ),(((Micromelerpeton_credneri ,(Branchierpeton_amblystomum ,(Limnogyrinus_elegans ,(Branchiosaurus_salamandroides ,Apateon_pedestris )))),(Micropholis_stowi ,(Platyrhinops_lyelli ,(Amphibamus_grandiceps ,(Doleserpeton_annectens ,Gerobatrachus_hottoni ))))),((Cacops_aspidephorus ,(Dissorophus_multicinctus ,Broiliellus_texensis )),(Ecolsonia_cutlerensis ,(Acheloma_cumminsi ,Phonerpeton_pricei ))))))))),(Trimerorhachis_insignis ,(Neldasaurus_wrightae ,((Isodectes_obtsusus ,Acroplous_vorax ),(Dvinosaurus_primus ,(Thabanchuia_oomie ,Tupilakosaurus_wetlugensis ))))))));
tree tnt_150 = [&U] 
(Proterogryinus_scheelei ,(Greererpeton_burkemorani ,(((Capetus_palustris ,((Edops_craigi ,Nigerpeton_ricqlesi ),(Chenoprosopus_milleri ,(Adamanterpeton_ohioensis ,Cochleosaurus_bohemicus )))),((Dendrerpeton_helogenes ,Balanerpeton_woodi ),((Iberospondylus_schultzei ,((Onchiodon_labyrinthicus ,Eryops_megacephalus ),(Sclerocephalus_haeuseri ,(Glanochthon_latirostris ,(Archegosaurus_decheni ,(Platyoposaurus_stuckenbergi ,(Australerpeton_cosgriffi ,((Broomistega_putterilli ,(Lydekkerina_huxleyi ,(Chomatobatrachus_halei ,((Lapillopsis_nana ,(Sangaia_lavina ,(Laidleria_gracilis ,(Batrachosuchus_browni ,(Siderops_kehli ,(Plagiosuchus_pustuliferus ,Gerrothorax_pulcherrimus )))))),(Wetlugasaurus_angustifrons ,((Benthosuchus_sushkini ,((Trematosaurus_brauni ,((Peltostega_erici ,Lyrocephaliscus_euri ),(Trematolestes_hagdorni ,(Callistomordax_kugleri ,Metoposaurus_krasiejowensis )))),(Eocyclotosaurus_appetolatus ,((Eryosuchus_garjainovi ,Mastodonsaurus_giganteus ),(Paracyclotosaurus_davidi ,Cyclotosaurus_intermedius ))))),(Edingerella_madagascariensis ,(Watsonisuchus_gunganj ,Parotosuchus_nasutus )))))))),(Rhineceps_nyasaensis ,Uranocentrodon_senekalensis ))))))))),(Peltobatrachus_pustulatus ,((Acanthostomatops_vorax ,Zatrachys_serratus ),(((Micromelerpeton_credneri ,(Limnogyrinus_elegans ,(Branchierpeton_amblystomum ,(Branchiosaurus_salamandroides ,Apateon_pedestris )))),(Micropholis_stowi ,(Platyrhinops_lyelli ,(Amphibamus_grandiceps ,(Doleserpeton_annectens ,Gerobatrachus_hottoni ))))),((Cacops_aspidephorus ,(Dissorophus_multicinctus ,Broiliellus_texensis )),(Ecolsonia_cutlerensis ,(Acheloma_cumminsi ,Phonerpeton_pricei ))))))))),(Trimerorhachis_insignis ,(Neldasaurus_wrightae ,((Isodectes_obtsusus ,Acroplous_vorax ),(Dvinosaurus_primus ,(Thabanchuia_oomie ,Tupilakosaurus_wetlugensis ))))))));
tree tnt_151 = [&U] 
(Proterogryinus_scheelei ,(Greererpeton_burkemorani ,(((Capetus_palustris ,(((Edops_craigi ,Nigerpeton_ricqlesi ),(Chenoprosopus_milleri ,(Adamanterpeton_ohioensis ,Cochleosaurus_bohemicus ))),(Peltobatrachus_pustulatus ,((Iberospondylus_schultzei ,((Acanthostomatops_vorax ,Zatrachys_serratus ),(((Micromelerpeton_credneri ,(Limnogyrinus_elegans ,Branchierpeton_amblystomum )),(Micropholis_stowi ,((Branchiosaurus_salamandroides ,Apateon_pedestris ),(Platyrhinops_lyelli ,(Amphibamus_grandiceps ,(Doleserpeton_annectens ,Gerobatrachus_hottoni )))))),((Cacops_aspidephorus ,(Dissorophus_multicinctus ,Broiliellus_texensis )),(Ecolsonia_cutlerensis ,(Acheloma_cumminsi ,Phonerpeton_pricei )))))),((Onchiodon_labyrinthicus ,Eryops_megacephalus ),(Sclerocephalus_haeuseri ,(Glanochthon_latirostris ,(Archegosaurus_decheni ,(Platyoposaurus_stuckenbergi ,(Australerpeton_cosgriffi ,((Broomistega_putterilli ,((Lapillopsis_nana ,(((Sangaia_lavina ,(Laidleria_gracilis ,(Siderops_kehli ,(Batrachosuchus_browni ,(Plagiosuchus_pustuliferus ,Gerrothorax_pulcherrimus ))))),(Peltostega_erici ,(Lyrocephaliscus_euri ,(Trematosaurus_brauni ,(Trematolestes_hagdorni ,(Callistomordax_kugleri ,Metoposaurus_krasiejowensis )))))),(Edingerella_madagascariensis ,((Wetlugasaurus_angustifrons ,(Watsonisuchus_gunganj ,Parotosuchus_nasutus )),(Benthosuchus_sushkini ,(Eocyclotosaurus_appetolatus ,((Eryosuchus_garjainovi ,Mastodonsaurus_giganteus ),(Paracyclotosaurus_davidi ,Cyclotosaurus_intermedius )))))))),(Lydekkerina_huxleyi ,Chomatobatrachus_halei ))),(Rhineceps_nyasaensis ,Uranocentrodon_senekalensis )))))))))))),(Dendrerpeton_helogenes ,Balanerpeton_woodi )),(Trimerorhachis_insignis ,(Neldasaurus_wrightae ,((Isodectes_obtsusus ,Acroplous_vorax ),(Dvinosaurus_primus ,(Thabanchuia_oomie ,Tupilakosaurus_wetlugensis ))))))));
tree tnt_152 = [&U] 
(Proterogryinus_scheelei ,(Greererpeton_burkemorani ,(((Capetus_palustris ,(((Edops_craigi ,Nigerpeton_ricqlesi ),(Chenoprosopus_milleri ,(Adamanterpeton_ohioensis ,Cochleosaurus_bohemicus ))),(Peltobatrachus_pustulatus ,((Iberospondylus_schultzei ,((Acanthostomatops_vorax ,Zatrachys_serratus ),(((Micromelerpeton_credneri ,(Limnogyrinus_elegans ,Branchierpeton_amblystomum )),(Micropholis_stowi ,((Branchiosaurus_salamandroides ,Apateon_pedestris ),(Platyrhinops_lyelli ,(Amphibamus_grandiceps ,(Doleserpeton_annectens ,Gerobatrachus_hottoni )))))),((Cacops_aspidephorus ,(Dissorophus_multicinctus ,Broiliellus_texensis )),(Ecolsonia_cutlerensis ,(Acheloma_cumminsi ,Phonerpeton_pricei )))))),((Onchiodon_labyrinthicus ,Eryops_megacephalus ),(Sclerocephalus_haeuseri ,(Glanochthon_latirostris ,(Archegosaurus_decheni ,(Platyoposaurus_stuckenbergi ,(Australerpeton_cosgriffi ,((Broomistega_putterilli ,(Chomatobatrachus_halei ,(Lydekkerina_huxleyi ,(Lapillopsis_nana ,(((Sangaia_lavina ,(Laidleria_gracilis ,(Siderops_kehli ,(Batrachosuchus_browni ,(Plagiosuchus_pustuliferus ,Gerrothorax_pulcherrimus ))))),(Peltostega_erici ,(Lyrocephaliscus_euri ,(Trematosaurus_brauni ,(Trematolestes_hagdorni ,(Callistomordax_kugleri ,Metoposaurus_krasiejowensis )))))),(Edingerella_madagascariensis ,((Wetlugasaurus_angustifrons ,(Watsonisuchus_gunganj ,Parotosuchus_nasutus )),(Benthosuchus_sushkini ,(Eocyclotosaurus_appetolatus ,((Eryosuchus_garjainovi ,Mastodonsaurus_giganteus ),(Paracyclotosaurus_davidi ,Cyclotosaurus_intermedius ))))))))))),(Rhineceps_nyasaensis ,Uranocentrodon_senekalensis )))))))))))),(Dendrerpeton_helogenes ,Balanerpeton_woodi )),(Trimerorhachis_insignis ,(Neldasaurus_wrightae ,((Isodectes_obtsusus ,Acroplous_vorax ),(Dvinosaurus_primus ,(Thabanchuia_oomie ,Tupilakosaurus_wetlugensis ))))))));
tree tnt_153 = [&U] 
(Proterogryinus_scheelei ,(Greererpeton_burkemorani ,(((Capetus_palustris ,(((Edops_craigi ,Nigerpeton_ricqlesi ),(Chenoprosopus_milleri ,(Adamanterpeton_ohioensis ,Cochleosaurus_bohemicus ))),(Peltobatrachus_pustulatus ,((Iberospondylus_schultzei ,((Onchiodon_labyrinthicus ,Eryops_megacephalus ),(Sclerocephalus_haeuseri ,(Glanochthon_latirostris ,(Archegosaurus_decheni ,(Platyoposaurus_stuckenbergi ,(Australerpeton_cosgriffi ,((Broomistega_putterilli ,((Lapillopsis_nana ,(((Sangaia_lavina ,(Laidleria_gracilis ,(Siderops_kehli ,(Batrachosuchus_browni ,(Plagiosuchus_pustuliferus ,Gerrothorax_pulcherrimus ))))),(Peltostega_erici ,(Lyrocephaliscus_euri ,(Trematosaurus_brauni ,(Trematolestes_hagdorni ,(Callistomordax_kugleri ,Metoposaurus_krasiejowensis )))))),(Edingerella_madagascariensis ,((Wetlugasaurus_angustifrons ,(Watsonisuchus_gunganj ,Parotosuchus_nasutus )),(Benthosuchus_sushkini ,(Eocyclotosaurus_appetolatus ,((Eryosuchus_garjainovi ,Mastodonsaurus_giganteus ),(Paracyclotosaurus_davidi ,Cyclotosaurus_intermedius )))))))),(Lydekkerina_huxleyi ,Chomatobatrachus_halei ))),(Rhineceps_nyasaensis ,Uranocentrodon_senekalensis ))))))))),((Acanthostomatops_vorax ,Zatrachys_serratus ),(((Micromelerpeton_credneri ,(Limnogyrinus_elegans ,Branchierpeton_amblystomum )),(Micropholis_stowi ,((Branchiosaurus_salamandroides ,Apateon_pedestris ),(Platyrhinops_lyelli ,(Amphibamus_grandiceps ,(Doleserpeton_annectens ,Gerobatrachus_hottoni )))))),((Cacops_aspidephorus ,(Dissorophus_multicinctus ,Broiliellus_texensis )),(Ecolsonia_cutlerensis ,(Acheloma_cumminsi ,Phonerpeton_pricei ))))))))),(Dendrerpeton_helogenes ,Balanerpeton_woodi )),(Trimerorhachis_insignis ,(Neldasaurus_wrightae ,((Isodectes_obtsusus ,Acroplous_vorax ),(Dvinosaurus_primus ,(Thabanchuia_oomie ,Tupilakosaurus_wetlugensis ))))))));
tree tnt_154 = [&U] 
(Proterogryinus_scheelei ,(Greererpeton_burkemorani ,(((Capetus_palustris ,(((Edops_craigi ,Nigerpeton_ricqlesi ),(Chenoprosopus_milleri ,(Adamanterpeton_ohioensis ,Cochleosaurus_bohemicus ))),(Peltobatrachus_pustulatus ,((Iberospondylus_schultzei ,((Onchiodon_labyrinthicus ,Eryops_megacephalus ),(Sclerocephalus_haeuseri ,(Glanochthon_latirostris ,(Archegosaurus_decheni ,(Platyoposaurus_stuckenbergi ,(Australerpeton_cosgriffi ,((Broomistega_putterilli ,(Chomatobatrachus_halei ,(Lydekkerina_huxleyi ,(Lapillopsis_nana ,(((Sangaia_lavina ,(Laidleria_gracilis ,(Siderops_kehli ,(Batrachosuchus_browni ,(Plagiosuchus_pustuliferus ,Gerrothorax_pulcherrimus ))))),(Peltostega_erici ,(Lyrocephaliscus_euri ,(Trematosaurus_brauni ,(Trematolestes_hagdorni ,(Callistomordax_kugleri ,Metoposaurus_krasiejowensis )))))),(Edingerella_madagascariensis ,((Wetlugasaurus_angustifrons ,(Watsonisuchus_gunganj ,Parotosuchus_nasutus )),(Benthosuchus_sushkini ,(Eocyclotosaurus_appetolatus ,((Eryosuchus_garjainovi ,Mastodonsaurus_giganteus ),(Paracyclotosaurus_davidi ,Cyclotosaurus_intermedius ))))))))))),(Rhineceps_nyasaensis ,Uranocentrodon_senekalensis ))))))))),((Acanthostomatops_vorax ,Zatrachys_serratus ),(((Micromelerpeton_credneri ,(Limnogyrinus_elegans ,Branchierpeton_amblystomum )),(Micropholis_stowi ,((Branchiosaurus_salamandroides ,Apateon_pedestris ),(Platyrhinops_lyelli ,(Amphibamus_grandiceps ,(Doleserpeton_annectens ,Gerobatrachus_hottoni )))))),((Cacops_aspidephorus ,(Dissorophus_multicinctus ,Broiliellus_texensis )),(Ecolsonia_cutlerensis ,(Acheloma_cumminsi ,Phonerpeton_pricei ))))))))),(Dendrerpeton_helogenes ,Balanerpeton_woodi )),(Trimerorhachis_insignis ,(Neldasaurus_wrightae ,((Isodectes_obtsusus ,Acroplous_vorax ),(Dvinosaurus_primus ,(Thabanchuia_oomie ,Tupilakosaurus_wetlugensis ))))))));
tree tnt_155 = [&U] 
(Proterogryinus_scheelei ,(Greererpeton_burkemorani ,(((Capetus_palustris ,(((Edops_craigi ,Nigerpeton_ricqlesi ),(Chenoprosopus_milleri ,(Adamanterpeton_ohioensis ,Cochleosaurus_bohemicus ))),(Peltobatrachus_pustulatus ,((Iberospondylus_schultzei ,((Onchiodon_labyrinthicus ,Eryops_megacephalus ),(Sclerocephalus_haeuseri ,(Glanochthon_latirostris ,(Archegosaurus_decheni ,(Platyoposaurus_stuckenbergi ,(Australerpeton_cosgriffi ,((Broomistega_putterilli ,((Lapillopsis_nana ,(((Sangaia_lavina ,(Laidleria_gracilis ,(Siderops_kehli ,(Batrachosuchus_browni ,(Plagiosuchus_pustuliferus ,Gerrothorax_pulcherrimus ))))),(Peltostega_erici ,(Lyrocephaliscus_euri ,(Trematosaurus_brauni ,(Trematolestes_hagdorni ,(Callistomordax_kugleri ,Metoposaurus_krasiejowensis )))))),(Edingerella_madagascariensis ,((Wetlugasaurus_angustifrons ,(Watsonisuchus_gunganj ,Parotosuchus_nasutus )),(Benthosuchus_sushkini ,(Eocyclotosaurus_appetolatus ,((Eryosuchus_garjainovi ,Mastodonsaurus_giganteus ),(Paracyclotosaurus_davidi ,Cyclotosaurus_intermedius )))))))),(Lydekkerina_huxleyi ,Chomatobatrachus_halei ))),(Rhineceps_nyasaensis ,Uranocentrodon_senekalensis ))))))))),((Acanthostomatops_vorax ,Zatrachys_serratus ),(((Micromelerpeton_credneri ,(Limnogyrinus_elegans ,(Branchierpeton_amblystomum ,(Branchiosaurus_salamandroides ,Apateon_pedestris )))),(Micropholis_stowi ,(Platyrhinops_lyelli ,(Amphibamus_grandiceps ,(Doleserpeton_annectens ,Gerobatrachus_hottoni ))))),((Cacops_aspidephorus ,(Dissorophus_multicinctus ,Broiliellus_texensis )),(Ecolsonia_cutlerensis ,(Acheloma_cumminsi ,Phonerpeton_pricei ))))))))),(Dendrerpeton_helogenes ,Balanerpeton_woodi )),(Trimerorhachis_insignis ,(Neldasaurus_wrightae ,((Isodectes_obtsusus ,Acroplous_vorax ),(Dvinosaurus_primus ,(Thabanchuia_oomie ,Tupilakosaurus_wetlugensis ))))))));
tree tnt_156 = [&U] 
(Proterogryinus_scheelei ,(Greererpeton_burkemorani ,(((Capetus_palustris ,(((Edops_craigi ,Nigerpeton_ricqlesi ),(Chenoprosopus_milleri ,(Adamanterpeton_ohioensis ,Cochleosaurus_bohemicus ))),(Peltobatrachus_pustulatus ,((Iberospondylus_schultzei ,((Onchiodon_labyrinthicus ,Eryops_megacephalus ),(Sclerocephalus_haeuseri ,(Glanochthon_latirostris ,(Archegosaurus_decheni ,(Platyoposaurus_stuckenbergi ,(Australerpeton_cosgriffi ,((Broomistega_putterilli ,(Chomatobatrachus_halei ,(Lydekkerina_huxleyi ,(Lapillopsis_nana ,(((Sangaia_lavina ,(Laidleria_gracilis ,(Siderops_kehli ,(Batrachosuchus_browni ,(Plagiosuchus_pustuliferus ,Gerrothorax_pulcherrimus ))))),(Peltostega_erici ,(Lyrocephaliscus_euri ,(Trematosaurus_brauni ,(Trematolestes_hagdorni ,(Callistomordax_kugleri ,Metoposaurus_krasiejowensis )))))),(Edingerella_madagascariensis ,((Wetlugasaurus_angustifrons ,(Watsonisuchus_gunganj ,Parotosuchus_nasutus )),(Benthosuchus_sushkini ,(Eocyclotosaurus_appetolatus ,((Eryosuchus_garjainovi ,Mastodonsaurus_giganteus ),(Paracyclotosaurus_davidi ,Cyclotosaurus_intermedius ))))))))))),(Rhineceps_nyasaensis ,Uranocentrodon_senekalensis ))))))))),((Acanthostomatops_vorax ,Zatrachys_serratus ),(((Micromelerpeton_credneri ,(Branchierpeton_amblystomum ,(Limnogyrinus_elegans ,(Branchiosaurus_salamandroides ,Apateon_pedestris )))),(Micropholis_stowi ,(Platyrhinops_lyelli ,(Amphibamus_grandiceps ,(Doleserpeton_annectens ,Gerobatrachus_hottoni ))))),((Cacops_aspidephorus ,(Dissorophus_multicinctus ,Broiliellus_texensis )),(Ecolsonia_cutlerensis ,(Acheloma_cumminsi ,Phonerpeton_pricei ))))))))),(Dendrerpeton_helogenes ,Balanerpeton_woodi )),(Trimerorhachis_insignis ,(Neldasaurus_wrightae ,((Isodectes_obtsusus ,Acroplous_vorax ),(Dvinosaurus_primus ,(Thabanchuia_oomie ,Tupilakosaurus_wetlugensis ))))))));
tree tnt_157 = [&U] 
(Proterogryinus_scheelei ,(Greererpeton_burkemorani ,(((Capetus_palustris ,(((Edops_craigi ,Nigerpeton_ricqlesi ),(Chenoprosopus_milleri ,(Adamanterpeton_ohioensis ,Cochleosaurus_bohemicus ))),(Peltobatrachus_pustulatus ,((Iberospondylus_schultzei ,((Onchiodon_labyrinthicus ,Eryops_megacephalus ),(Sclerocephalus_haeuseri ,(Glanochthon_latirostris ,(Archegosaurus_decheni ,(Platyoposaurus_stuckenbergi ,(Australerpeton_cosgriffi ,((Broomistega_putterilli ,(Chomatobatrachus_halei ,(Lydekkerina_huxleyi ,(Lapillopsis_nana ,(((Sangaia_lavina ,(Laidleria_gracilis ,(Siderops_kehli ,(Batrachosuchus_browni ,(Plagiosuchus_pustuliferus ,Gerrothorax_pulcherrimus ))))),(Peltostega_erici ,(Lyrocephaliscus_euri ,(Trematosaurus_brauni ,(Trematolestes_hagdorni ,(Callistomordax_kugleri ,Metoposaurus_krasiejowensis )))))),(Edingerella_madagascariensis ,((Wetlugasaurus_angustifrons ,(Watsonisuchus_gunganj ,Parotosuchus_nasutus )),(Benthosuchus_sushkini ,(Eocyclotosaurus_appetolatus ,((Eryosuchus_garjainovi ,Mastodonsaurus_giganteus ),(Paracyclotosaurus_davidi ,Cyclotosaurus_intermedius ))))))))))),(Rhineceps_nyasaensis ,Uranocentrodon_senekalensis ))))))))),((Acanthostomatops_vorax ,Zatrachys_serratus ),(((Micromelerpeton_credneri ,(Limnogyrinus_elegans ,(Branchierpeton_amblystomum ,(Branchiosaurus_salamandroides ,Apateon_pedestris )))),(Micropholis_stowi ,(Platyrhinops_lyelli ,(Amphibamus_grandiceps ,(Doleserpeton_annectens ,Gerobatrachus_hottoni ))))),((Cacops_aspidephorus ,(Dissorophus_multicinctus ,Broiliellus_texensis )),(Ecolsonia_cutlerensis ,(Acheloma_cumminsi ,Phonerpeton_pricei ))))))))),(Dendrerpeton_helogenes ,Balanerpeton_woodi )),(Trimerorhachis_insignis ,(Neldasaurus_wrightae ,((Isodectes_obtsusus ,Acroplous_vorax ),(Dvinosaurus_primus ,(Thabanchuia_oomie ,Tupilakosaurus_wetlugensis ))))))));
tree tnt_158 = [&U] 
(Proterogryinus_scheelei ,(Greererpeton_burkemorani ,(((Capetus_palustris ,((Edops_craigi ,Nigerpeton_ricqlesi ),(Chenoprosopus_milleri ,(Adamanterpeton_ohioensis ,Cochleosaurus_bohemicus )))),((Dendrerpeton_helogenes ,Balanerpeton_woodi ),(Peltobatrachus_pustulatus ,((Iberospondylus_schultzei ,((Onchiodon_labyrinthicus ,Eryops_megacephalus ),(Sclerocephalus_haeuseri ,(Glanochthon_latirostris ,(Archegosaurus_decheni ,(Platyoposaurus_stuckenbergi ,(Australerpeton_cosgriffi ,((Broomistega_putterilli ,((Lapillopsis_nana ,(((Sangaia_lavina ,(Laidleria_gracilis ,(Siderops_kehli ,(Batrachosuchus_browni ,(Plagiosuchus_pustuliferus ,Gerrothorax_pulcherrimus ))))),(Peltostega_erici ,(Lyrocephaliscus_euri ,(Trematosaurus_brauni ,(Trematolestes_hagdorni ,(Callistomordax_kugleri ,Metoposaurus_krasiejowensis )))))),(Edingerella_madagascariensis ,((Wetlugasaurus_angustifrons ,(Watsonisuchus_gunganj ,Parotosuchus_nasutus )),(Benthosuchus_sushkini ,(Eocyclotosaurus_appetolatus ,((Eryosuchus_garjainovi ,Mastodonsaurus_giganteus ),(Paracyclotosaurus_davidi ,Cyclotosaurus_intermedius )))))))),(Lydekkerina_huxleyi ,Chomatobatrachus_halei ))),(Rhineceps_nyasaensis ,Uranocentrodon_senekalensis ))))))))),((Acanthostomatops_vorax ,Zatrachys_serratus ),(((Micromelerpeton_credneri ,(Limnogyrinus_elegans ,(Branchierpeton_amblystomum ,(Branchiosaurus_salamandroides ,Apateon_pedestris )))),(Micropholis_stowi ,(Platyrhinops_lyelli ,(Amphibamus_grandiceps ,(Doleserpeton_annectens ,Gerobatrachus_hottoni ))))),((Cacops_aspidephorus ,(Dissorophus_multicinctus ,Broiliellus_texensis )),(Ecolsonia_cutlerensis ,(Acheloma_cumminsi ,Phonerpeton_pricei ))))))))),(Trimerorhachis_insignis ,(Neldasaurus_wrightae ,((Isodectes_obtsusus ,Acroplous_vorax ),(Dvinosaurus_primus ,(Thabanchuia_oomie ,Tupilakosaurus_wetlugensis ))))))));
tree tnt_159 = [&U] 
(Proterogryinus_scheelei ,(Greererpeton_burkemorani ,(((Capetus_palustris ,((Edops_craigi ,Nigerpeton_ricqlesi ),(Chenoprosopus_milleri ,(Adamanterpeton_ohioensis ,Cochleosaurus_bohemicus )))),((Dendrerpeton_helogenes ,Balanerpeton_woodi ),((Iberospondylus_schultzei ,((Onchiodon_labyrinthicus ,Eryops_megacephalus ),(Sclerocephalus_haeuseri ,(Glanochthon_latirostris ,(Archegosaurus_decheni ,(Platyoposaurus_stuckenbergi ,(Australerpeton_cosgriffi ,((Broomistega_putterilli ,((Lapillopsis_nana ,(((Sangaia_lavina ,(Laidleria_gracilis ,(Siderops_kehli ,(Batrachosuchus_browni ,(Plagiosuchus_pustuliferus ,Gerrothorax_pulcherrimus ))))),(Peltostega_erici ,(Lyrocephaliscus_euri ,(Trematosaurus_brauni ,(Trematolestes_hagdorni ,(Callistomordax_kugleri ,Metoposaurus_krasiejowensis )))))),(Edingerella_madagascariensis ,((Wetlugasaurus_angustifrons ,(Watsonisuchus_gunganj ,Parotosuchus_nasutus )),(Benthosuchus_sushkini ,(Eocyclotosaurus_appetolatus ,((Eryosuchus_garjainovi ,Mastodonsaurus_giganteus ),(Paracyclotosaurus_davidi ,Cyclotosaurus_intermedius )))))))),(Lydekkerina_huxleyi ,Chomatobatrachus_halei ))),(Rhineceps_nyasaensis ,Uranocentrodon_senekalensis ))))))))),(Peltobatrachus_pustulatus ,((Acanthostomatops_vorax ,Zatrachys_serratus ),(((Micromelerpeton_credneri ,(Limnogyrinus_elegans ,(Branchierpeton_amblystomum ,(Branchiosaurus_salamandroides ,Apateon_pedestris )))),(Micropholis_stowi ,(Platyrhinops_lyelli ,(Amphibamus_grandiceps ,(Doleserpeton_annectens ,Gerobatrachus_hottoni ))))),((Cacops_aspidephorus ,(Dissorophus_multicinctus ,Broiliellus_texensis )),(Ecolsonia_cutlerensis ,(Acheloma_cumminsi ,Phonerpeton_pricei ))))))))),(Trimerorhachis_insignis ,(Neldasaurus_wrightae ,((Isodectes_obtsusus ,Acroplous_vorax ),(Dvinosaurus_primus ,(Thabanchuia_oomie ,Tupilakosaurus_wetlugensis ))))))));
tree tnt_160 = [&U] 
(Proterogryinus_scheelei ,(Greererpeton_burkemorani ,(((Capetus_palustris ,((Edops_craigi ,Nigerpeton_ricqlesi ),(Chenoprosopus_milleri ,(Adamanterpeton_ohioensis ,Cochleosaurus_bohemicus )))),((Dendrerpeton_helogenes ,Balanerpeton_woodi ),(Peltobatrachus_pustulatus ,((Iberospondylus_schultzei ,((Onchiodon_labyrinthicus ,Eryops_megacephalus ),(Sclerocephalus_haeuseri ,(Glanochthon_latirostris ,(Archegosaurus_decheni ,(Platyoposaurus_stuckenbergi ,(Australerpeton_cosgriffi ,((Broomistega_putterilli ,(Chomatobatrachus_halei ,(Lydekkerina_huxleyi ,(Lapillopsis_nana ,(((Sangaia_lavina ,(Laidleria_gracilis ,(Siderops_kehli ,(Batrachosuchus_browni ,(Plagiosuchus_pustuliferus ,Gerrothorax_pulcherrimus ))))),(Peltostega_erici ,(Lyrocephaliscus_euri ,(Trematosaurus_brauni ,(Trematolestes_hagdorni ,(Callistomordax_kugleri ,Metoposaurus_krasiejowensis )))))),(Edingerella_madagascariensis ,((Wetlugasaurus_angustifrons ,(Watsonisuchus_gunganj ,Parotosuchus_nasutus )),(Benthosuchus_sushkini ,(Eocyclotosaurus_appetolatus ,((Eryosuchus_garjainovi ,Mastodonsaurus_giganteus ),(Paracyclotosaurus_davidi ,Cyclotosaurus_intermedius ))))))))))),(Rhineceps_nyasaensis ,Uranocentrodon_senekalensis ))))))))),((Acanthostomatops_vorax ,Zatrachys_serratus ),(((Micromelerpeton_credneri ,(Branchierpeton_amblystomum ,(Limnogyrinus_elegans ,(Branchiosaurus_salamandroides ,Apateon_pedestris )))),(Micropholis_stowi ,(Platyrhinops_lyelli ,(Amphibamus_grandiceps ,(Doleserpeton_annectens ,Gerobatrachus_hottoni ))))),((Cacops_aspidephorus ,(Dissorophus_multicinctus ,Broiliellus_texensis )),(Ecolsonia_cutlerensis ,(Acheloma_cumminsi ,Phonerpeton_pricei ))))))))),(Trimerorhachis_insignis ,(Neldasaurus_wrightae ,((Isodectes_obtsusus ,Acroplous_vorax ),(Dvinosaurus_primus ,(Thabanchuia_oomie ,Tupilakosaurus_wetlugensis ))))))));
tree tnt_161 = [&U] 
(Proterogryinus_scheelei ,(Greererpeton_burkemorani ,(((Capetus_palustris ,((Edops_craigi ,Nigerpeton_ricqlesi ),(Chenoprosopus_milleri ,(Adamanterpeton_ohioensis ,Cochleosaurus_bohemicus )))),((Dendrerpeton_helogenes ,Balanerpeton_woodi ),((Iberospondylus_schultzei ,((Onchiodon_labyrinthicus ,Eryops_megacephalus ),(Sclerocephalus_haeuseri ,(Glanochthon_latirostris ,(Archegosaurus_decheni ,(Platyoposaurus_stuckenbergi ,(Australerpeton_cosgriffi ,((Broomistega_putterilli ,(Lydekkerina_huxleyi ,(Chomatobatrachus_halei ,((Lapillopsis_nana ,(Sangaia_lavina ,(Laidleria_gracilis ,(Batrachosuchus_browni ,(Siderops_kehli ,(Plagiosuchus_pustuliferus ,Gerrothorax_pulcherrimus )))))),(Wetlugasaurus_angustifrons ,(Edingerella_madagascariensis ,(Parotosuchus_nasutus ,(Watsonisuchus_gunganj ,(Benthosuchus_sushkini ,((Trematosaurus_brauni ,((Peltostega_erici ,Lyrocephaliscus_euri ),(Trematolestes_hagdorni ,(Callistomordax_kugleri ,Metoposaurus_krasiejowensis )))),(Eocyclotosaurus_appetolatus ,((Eryosuchus_garjainovi ,Mastodonsaurus_giganteus ),(Paracyclotosaurus_davidi ,Cyclotosaurus_intermedius ))))))))))))),(Rhineceps_nyasaensis ,Uranocentrodon_senekalensis ))))))))),(Peltobatrachus_pustulatus ,((Acanthostomatops_vorax ,Zatrachys_serratus ),(((Micromelerpeton_credneri ,(Branchierpeton_amblystomum ,(Limnogyrinus_elegans ,(Branchiosaurus_salamandroides ,Apateon_pedestris )))),(Micropholis_stowi ,(Platyrhinops_lyelli ,(Amphibamus_grandiceps ,(Doleserpeton_annectens ,Gerobatrachus_hottoni ))))),((Cacops_aspidephorus ,(Dissorophus_multicinctus ,Broiliellus_texensis )),(Ecolsonia_cutlerensis ,(Acheloma_cumminsi ,Phonerpeton_pricei ))))))))),(Trimerorhachis_insignis ,(Neldasaurus_wrightae ,((Isodectes_obtsusus ,Acroplous_vorax ),(Dvinosaurus_primus ,(Thabanchuia_oomie ,Tupilakosaurus_wetlugensis ))))))));
tree tnt_162 = [&U] 
(Proterogryinus_scheelei ,(Greererpeton_burkemorani ,(((Capetus_palustris ,((Edops_craigi ,Nigerpeton_ricqlesi ),(Chenoprosopus_milleri ,(Adamanterpeton_ohioensis ,Cochleosaurus_bohemicus )))),((Dendrerpeton_helogenes ,Balanerpeton_woodi ),(Peltobatrachus_pustulatus ,((Iberospondylus_schultzei ,((Onchiodon_labyrinthicus ,Eryops_megacephalus ),(Sclerocephalus_haeuseri ,(Glanochthon_latirostris ,(Archegosaurus_decheni ,(Platyoposaurus_stuckenbergi ,(Australerpeton_cosgriffi ,((Broomistega_putterilli ,(Lydekkerina_huxleyi ,(Chomatobatrachus_halei ,((Lapillopsis_nana ,(Sangaia_lavina ,(Laidleria_gracilis ,(Batrachosuchus_browni ,(Siderops_kehli ,(Plagiosuchus_pustuliferus ,Gerrothorax_pulcherrimus )))))),(Wetlugasaurus_angustifrons ,(Edingerella_madagascariensis ,(Parotosuchus_nasutus ,(Watsonisuchus_gunganj ,(Benthosuchus_sushkini ,((Trematosaurus_brauni ,((Peltostega_erici ,Lyrocephaliscus_euri ),(Trematolestes_hagdorni ,(Callistomordax_kugleri ,Metoposaurus_krasiejowensis )))),(Eocyclotosaurus_appetolatus ,((Eryosuchus_garjainovi ,Mastodonsaurus_giganteus ),(Paracyclotosaurus_davidi ,Cyclotosaurus_intermedius ))))))))))))),(Rhineceps_nyasaensis ,Uranocentrodon_senekalensis ))))))))),((Acanthostomatops_vorax ,Zatrachys_serratus ),(((Micromelerpeton_credneri ,(Branchierpeton_amblystomum ,(Limnogyrinus_elegans ,(Branchiosaurus_salamandroides ,Apateon_pedestris )))),(Micropholis_stowi ,(Platyrhinops_lyelli ,(Amphibamus_grandiceps ,(Doleserpeton_annectens ,Gerobatrachus_hottoni ))))),((Cacops_aspidephorus ,(Dissorophus_multicinctus ,Broiliellus_texensis )),(Ecolsonia_cutlerensis ,(Acheloma_cumminsi ,Phonerpeton_pricei ))))))))),(Trimerorhachis_insignis ,(Neldasaurus_wrightae ,((Isodectes_obtsusus ,Acroplous_vorax ),(Dvinosaurus_primus ,(Thabanchuia_oomie ,Tupilakosaurus_wetlugensis ))))))));
tree tnt_163 = [&U] 
(Proterogryinus_scheelei ,(Greererpeton_burkemorani ,(((Capetus_palustris ,(((Edops_craigi ,Nigerpeton_ricqlesi ),(Chenoprosopus_milleri ,(Adamanterpeton_ohioensis ,Cochleosaurus_bohemicus ))),(Peltobatrachus_pustulatus ,((Iberospondylus_schultzei ,((Onchiodon_labyrinthicus ,Eryops_megacephalus ),(Sclerocephalus_haeuseri ,(Glanochthon_latirostris ,(Archegosaurus_decheni ,(Platyoposaurus_stuckenbergi ,(Australerpeton_cosgriffi ,((Broomistega_putterilli ,(Lydekkerina_huxleyi ,(Chomatobatrachus_halei ,((Lapillopsis_nana ,(Sangaia_lavina ,(Laidleria_gracilis ,(Batrachosuchus_browni ,(Siderops_kehli ,(Plagiosuchus_pustuliferus ,Gerrothorax_pulcherrimus )))))),(Wetlugasaurus_angustifrons ,(Edingerella_madagascariensis ,(Parotosuchus_nasutus ,(Watsonisuchus_gunganj ,(Benthosuchus_sushkini ,((Trematosaurus_brauni ,((Peltostega_erici ,Lyrocephaliscus_euri ),(Trematolestes_hagdorni ,(Callistomordax_kugleri ,Metoposaurus_krasiejowensis )))),(Eocyclotosaurus_appetolatus ,((Eryosuchus_garjainovi ,Mastodonsaurus_giganteus ),(Paracyclotosaurus_davidi ,Cyclotosaurus_intermedius ))))))))))))),(Rhineceps_nyasaensis ,Uranocentrodon_senekalensis ))))))))),((Acanthostomatops_vorax ,Zatrachys_serratus ),(((Micromelerpeton_credneri ,(Branchierpeton_amblystomum ,(Limnogyrinus_elegans ,(Branchiosaurus_salamandroides ,Apateon_pedestris )))),(Micropholis_stowi ,(Platyrhinops_lyelli ,(Amphibamus_grandiceps ,(Doleserpeton_annectens ,Gerobatrachus_hottoni ))))),((Cacops_aspidephorus ,(Dissorophus_multicinctus ,Broiliellus_texensis )),(Ecolsonia_cutlerensis ,(Acheloma_cumminsi ,Phonerpeton_pricei ))))))))),(Dendrerpeton_helogenes ,Balanerpeton_woodi )),(Trimerorhachis_insignis ,(Neldasaurus_wrightae ,((Isodectes_obtsusus ,Acroplous_vorax ),(Dvinosaurus_primus ,(Thabanchuia_oomie ,Tupilakosaurus_wetlugensis ))))))));
tree tnt_164 = [&U] 
(Proterogryinus_scheelei ,(Greererpeton_burkemorani ,(((Capetus_palustris ,((Edops_craigi ,Nigerpeton_ricqlesi ),(Chenoprosopus_milleri ,(Adamanterpeton_ohioensis ,Cochleosaurus_bohemicus )))),((Dendrerpeton_helogenes ,Balanerpeton_woodi ),((Iberospondylus_schultzei ,((Onchiodon_labyrinthicus ,Eryops_megacephalus ),(Sclerocephalus_haeuseri ,(Glanochthon_latirostris ,(Archegosaurus_decheni ,(Platyoposaurus_stuckenbergi ,(Australerpeton_cosgriffi ,((Broomistega_putterilli ,(Lydekkerina_huxleyi ,(Chomatobatrachus_halei ,((Lapillopsis_nana ,(Sangaia_lavina ,(Laidleria_gracilis ,(Batrachosuchus_browni ,(Siderops_kehli ,(Plagiosuchus_pustuliferus ,Gerrothorax_pulcherrimus )))))),(Wetlugasaurus_angustifrons ,(Edingerella_madagascariensis ,(Parotosuchus_nasutus ,(Watsonisuchus_gunganj ,((Trematosaurus_brauni ,((Peltostega_erici ,Lyrocephaliscus_euri ),(Trematolestes_hagdorni ,(Callistomordax_kugleri ,Metoposaurus_krasiejowensis )))),(Benthosuchus_sushkini ,(Eocyclotosaurus_appetolatus ,((Eryosuchus_garjainovi ,Mastodonsaurus_giganteus ),(Paracyclotosaurus_davidi ,Cyclotosaurus_intermedius ))))))))))))),(Rhineceps_nyasaensis ,Uranocentrodon_senekalensis ))))))))),(Peltobatrachus_pustulatus ,((Acanthostomatops_vorax ,Zatrachys_serratus ),(((Micromelerpeton_credneri ,(Branchierpeton_amblystomum ,(Limnogyrinus_elegans ,(Branchiosaurus_salamandroides ,Apateon_pedestris )))),(Micropholis_stowi ,(Platyrhinops_lyelli ,(Amphibamus_grandiceps ,(Doleserpeton_annectens ,Gerobatrachus_hottoni ))))),((Cacops_aspidephorus ,(Dissorophus_multicinctus ,Broiliellus_texensis )),(Ecolsonia_cutlerensis ,(Acheloma_cumminsi ,Phonerpeton_pricei ))))))))),(Trimerorhachis_insignis ,(Neldasaurus_wrightae ,((Isodectes_obtsusus ,Acroplous_vorax ),(Dvinosaurus_primus ,(Thabanchuia_oomie ,Tupilakosaurus_wetlugensis ))))))));
tree tnt_165 = [&U] 
(Proterogryinus_scheelei ,(Greererpeton_burkemorani ,(((Capetus_palustris ,((Edops_craigi ,Nigerpeton_ricqlesi ),(Chenoprosopus_milleri ,(Adamanterpeton_ohioensis ,Cochleosaurus_bohemicus )))),((Dendrerpeton_helogenes ,Balanerpeton_woodi ),((Iberospondylus_schultzei ,((Onchiodon_labyrinthicus ,Eryops_megacephalus ),(Sclerocephalus_haeuseri ,(Glanochthon_latirostris ,(Archegosaurus_decheni ,(Platyoposaurus_stuckenbergi ,(Australerpeton_cosgriffi ,((Broomistega_putterilli ,(Lydekkerina_huxleyi ,(Chomatobatrachus_halei ,((Lapillopsis_nana ,(Sangaia_lavina ,(Laidleria_gracilis ,(Batrachosuchus_browni ,(Siderops_kehli ,(Plagiosuchus_pustuliferus ,Gerrothorax_pulcherrimus )))))),(Wetlugasaurus_angustifrons ,((Benthosuchus_sushkini ,((Trematosaurus_brauni ,((Peltostega_erici ,Lyrocephaliscus_euri ),(Trematolestes_hagdorni ,(Callistomordax_kugleri ,Metoposaurus_krasiejowensis )))),(Eocyclotosaurus_appetolatus ,((Eryosuchus_garjainovi ,Mastodonsaurus_giganteus ),(Paracyclotosaurus_davidi ,Cyclotosaurus_intermedius ))))),(Edingerella_madagascariensis ,(Watsonisuchus_gunganj ,Parotosuchus_nasutus )))))))),(Rhineceps_nyasaensis ,Uranocentrodon_senekalensis ))))))))),(Peltobatrachus_pustulatus ,((Acanthostomatops_vorax ,Zatrachys_serratus ),(((Micromelerpeton_credneri ,(Branchierpeton_amblystomum ,(Limnogyrinus_elegans ,(Branchiosaurus_salamandroides ,Apateon_pedestris )))),(Micropholis_stowi ,(Platyrhinops_lyelli ,(Amphibamus_grandiceps ,(Doleserpeton_annectens ,Gerobatrachus_hottoni ))))),((Cacops_aspidephorus ,(Dissorophus_multicinctus ,Broiliellus_texensis )),(Ecolsonia_cutlerensis ,(Acheloma_cumminsi ,Phonerpeton_pricei ))))))))),(Trimerorhachis_insignis ,(Neldasaurus_wrightae ,((Isodectes_obtsusus ,Acroplous_vorax ),(Dvinosaurus_primus ,(Thabanchuia_oomie ,Tupilakosaurus_wetlugensis ))))))));
tree tnt_166 = [&U] 
(Proterogryinus_scheelei ,(Greererpeton_burkemorani ,(((Capetus_palustris ,((Edops_craigi ,Nigerpeton_ricqlesi ),(Chenoprosopus_milleri ,(Adamanterpeton_ohioensis ,Cochleosaurus_bohemicus )))),((Dendrerpeton_helogenes ,Balanerpeton_woodi ),((Iberospondylus_schultzei ,((Onchiodon_labyrinthicus ,Eryops_megacephalus ),(Sclerocephalus_haeuseri ,(Glanochthon_latirostris ,(Archegosaurus_decheni ,(Platyoposaurus_stuckenbergi ,(Australerpeton_cosgriffi ,((Broomistega_putterilli ,(Lydekkerina_huxleyi ,(Chomatobatrachus_halei ,((Lapillopsis_nana ,(Sangaia_lavina ,(Laidleria_gracilis ,(Batrachosuchus_browni ,(Siderops_kehli ,(Plagiosuchus_pustuliferus ,Gerrothorax_pulcherrimus )))))),(Wetlugasaurus_angustifrons ,(((Trematosaurus_brauni ,((Peltostega_erici ,Lyrocephaliscus_euri ),(Trematolestes_hagdorni ,(Callistomordax_kugleri ,Metoposaurus_krasiejowensis )))),(Benthosuchus_sushkini ,(Eocyclotosaurus_appetolatus ,((Eryosuchus_garjainovi ,Mastodonsaurus_giganteus ),(Paracyclotosaurus_davidi ,Cyclotosaurus_intermedius ))))),(Edingerella_madagascariensis ,(Watsonisuchus_gunganj ,Parotosuchus_nasutus )))))))),(Rhineceps_nyasaensis ,Uranocentrodon_senekalensis ))))))))),(Peltobatrachus_pustulatus ,((Acanthostomatops_vorax ,Zatrachys_serratus ),(((Micromelerpeton_credneri ,(Branchierpeton_amblystomum ,(Limnogyrinus_elegans ,(Branchiosaurus_salamandroides ,Apateon_pedestris )))),(Micropholis_stowi ,(Platyrhinops_lyelli ,(Amphibamus_grandiceps ,(Doleserpeton_annectens ,Gerobatrachus_hottoni ))))),((Cacops_aspidephorus ,(Dissorophus_multicinctus ,Broiliellus_texensis )),(Ecolsonia_cutlerensis ,(Acheloma_cumminsi ,Phonerpeton_pricei ))))))))),(Trimerorhachis_insignis ,(Neldasaurus_wrightae ,((Isodectes_obtsusus ,Acroplous_vorax ),(Dvinosaurus_primus ,(Thabanchuia_oomie ,Tupilakosaurus_wetlugensis ))))))));
tree tnt_167 = [&U] 
(Proterogryinus_scheelei ,(Greererpeton_burkemorani ,(((Capetus_palustris ,((Edops_craigi ,Nigerpeton_ricqlesi ),(Chenoprosopus_milleri ,(Adamanterpeton_ohioensis ,Cochleosaurus_bohemicus )))),((Dendrerpeton_helogenes ,Balanerpeton_woodi ),((Iberospondylus_schultzei ,((Onchiodon_labyrinthicus ,Eryops_megacephalus ),(Sclerocephalus_haeuseri ,(Glanochthon_latirostris ,(Archegosaurus_decheni ,(Platyoposaurus_stuckenbergi ,(Australerpeton_cosgriffi ,((Broomistega_putterilli ,(Lydekkerina_huxleyi ,(Chomatobatrachus_halei ,((Lapillopsis_nana ,(Sangaia_lavina ,(Laidleria_gracilis ,(Batrachosuchus_browni ,(Siderops_kehli ,(Plagiosuchus_pustuliferus ,Gerrothorax_pulcherrimus )))))),(Wetlugasaurus_angustifrons ,(Edingerella_madagascariensis ,(Parotosuchus_nasutus ,(Watsonisuchus_gunganj ,(Benthosuchus_sushkini ,((Trematosaurus_brauni ,((Peltostega_erici ,Lyrocephaliscus_euri ),(Trematolestes_hagdorni ,(Callistomordax_kugleri ,Metoposaurus_krasiejowensis )))),(Eocyclotosaurus_appetolatus ,((Eryosuchus_garjainovi ,Mastodonsaurus_giganteus ),(Paracyclotosaurus_davidi ,Cyclotosaurus_intermedius ))))))))))))),(Rhineceps_nyasaensis ,Uranocentrodon_senekalensis ))))))))),(Peltobatrachus_pustulatus ,((Acanthostomatops_vorax ,Zatrachys_serratus ),(((Micromelerpeton_credneri ,(Limnogyrinus_elegans ,(Branchierpeton_amblystomum ,(Branchiosaurus_salamandroides ,Apateon_pedestris )))),(Micropholis_stowi ,(Platyrhinops_lyelli ,(Amphibamus_grandiceps ,(Doleserpeton_annectens ,Gerobatrachus_hottoni ))))),((Cacops_aspidephorus ,(Dissorophus_multicinctus ,Broiliellus_texensis )),(Ecolsonia_cutlerensis ,(Acheloma_cumminsi ,Phonerpeton_pricei ))))))))),(Trimerorhachis_insignis ,(Neldasaurus_wrightae ,((Isodectes_obtsusus ,Acroplous_vorax ),(Dvinosaurus_primus ,(Thabanchuia_oomie ,Tupilakosaurus_wetlugensis ))))))));
tree tnt_168 = [&U] 
(Proterogryinus_scheelei ,(Greererpeton_burkemorani ,(((Capetus_palustris ,((Edops_craigi ,Nigerpeton_ricqlesi ),(Chenoprosopus_milleri ,(Adamanterpeton_ohioensis ,Cochleosaurus_bohemicus )))),((Dendrerpeton_helogenes ,Balanerpeton_woodi ),(Peltobatrachus_pustulatus ,((Iberospondylus_schultzei ,((Onchiodon_labyrinthicus ,Eryops_megacephalus ),(Sclerocephalus_haeuseri ,(Glanochthon_latirostris ,(Archegosaurus_decheni ,(Platyoposaurus_stuckenbergi ,(Australerpeton_cosgriffi ,((Broomistega_putterilli ,(Lydekkerina_huxleyi ,(Chomatobatrachus_halei ,((Lapillopsis_nana ,(Sangaia_lavina ,(Laidleria_gracilis ,(Siderops_kehli ,(Batrachosuchus_browni ,(Plagiosuchus_pustuliferus ,Gerrothorax_pulcherrimus )))))),(Wetlugasaurus_angustifrons ,(Edingerella_madagascariensis ,(Parotosuchus_nasutus ,(Watsonisuchus_gunganj ,(Benthosuchus_sushkini ,((Trematosaurus_brauni ,((Peltostega_erici ,Lyrocephaliscus_euri ),(Trematolestes_hagdorni ,(Callistomordax_kugleri ,Metoposaurus_krasiejowensis )))),(Eocyclotosaurus_appetolatus ,((Eryosuchus_garjainovi ,Mastodonsaurus_giganteus ),(Paracyclotosaurus_davidi ,Cyclotosaurus_intermedius ))))))))))))),(Rhineceps_nyasaensis ,Uranocentrodon_senekalensis ))))))))),((Acanthostomatops_vorax ,Zatrachys_serratus ),(((Micromelerpeton_credneri ,(Branchierpeton_amblystomum ,(Limnogyrinus_elegans ,(Branchiosaurus_salamandroides ,Apateon_pedestris )))),(Micropholis_stowi ,(Platyrhinops_lyelli ,(Amphibamus_grandiceps ,(Doleserpeton_annectens ,Gerobatrachus_hottoni ))))),((Cacops_aspidephorus ,(Dissorophus_multicinctus ,Broiliellus_texensis )),(Ecolsonia_cutlerensis ,(Acheloma_cumminsi ,Phonerpeton_pricei ))))))))),(Trimerorhachis_insignis ,(Neldasaurus_wrightae ,((Isodectes_obtsusus ,Acroplous_vorax ),(Dvinosaurus_primus ,(Thabanchuia_oomie ,Tupilakosaurus_wetlugensis ))))))));
tree tnt_169 = [&U] 
(Proterogryinus_scheelei ,(Greererpeton_burkemorani ,(((Capetus_palustris ,((Edops_craigi ,Nigerpeton_ricqlesi ),(Chenoprosopus_milleri ,(Adamanterpeton_ohioensis ,Cochleosaurus_bohemicus )))),((Dendrerpeton_helogenes ,Balanerpeton_woodi ),(Peltobatrachus_pustulatus ,((Iberospondylus_schultzei ,((Onchiodon_labyrinthicus ,Eryops_megacephalus ),(Sclerocephalus_haeuseri ,(Glanochthon_latirostris ,(Archegosaurus_decheni ,(Platyoposaurus_stuckenbergi ,(Australerpeton_cosgriffi ,((Broomistega_putterilli ,(Lydekkerina_huxleyi ,(Chomatobatrachus_halei ,((Lapillopsis_nana ,(Sangaia_lavina ,(Laidleria_gracilis ,(Batrachosuchus_browni ,(Siderops_kehli ,(Plagiosuchus_pustuliferus ,Gerrothorax_pulcherrimus )))))),(Wetlugasaurus_angustifrons ,(Edingerella_madagascariensis ,(Parotosuchus_nasutus ,(Watsonisuchus_gunganj ,((Trematosaurus_brauni ,((Peltostega_erici ,Lyrocephaliscus_euri ),(Trematolestes_hagdorni ,(Callistomordax_kugleri ,Metoposaurus_krasiejowensis )))),(Benthosuchus_sushkini ,(Eocyclotosaurus_appetolatus ,((Eryosuchus_garjainovi ,Mastodonsaurus_giganteus ),(Paracyclotosaurus_davidi ,Cyclotosaurus_intermedius ))))))))))))),(Rhineceps_nyasaensis ,Uranocentrodon_senekalensis ))))))))),((Acanthostomatops_vorax ,Zatrachys_serratus ),(((Micromelerpeton_credneri ,(Branchierpeton_amblystomum ,(Limnogyrinus_elegans ,(Branchiosaurus_salamandroides ,Apateon_pedestris )))),(Micropholis_stowi ,(Platyrhinops_lyelli ,(Amphibamus_grandiceps ,(Doleserpeton_annectens ,Gerobatrachus_hottoni ))))),((Cacops_aspidephorus ,(Dissorophus_multicinctus ,Broiliellus_texensis )),(Ecolsonia_cutlerensis ,(Acheloma_cumminsi ,Phonerpeton_pricei ))))))))),(Trimerorhachis_insignis ,(Neldasaurus_wrightae ,((Isodectes_obtsusus ,Acroplous_vorax ),(Dvinosaurus_primus ,(Thabanchuia_oomie ,Tupilakosaurus_wetlugensis ))))))));
tree tnt_170 = [&U] 
(Proterogryinus_scheelei ,(Greererpeton_burkemorani ,(((Capetus_palustris ,((Edops_craigi ,Nigerpeton_ricqlesi ),(Chenoprosopus_milleri ,(Adamanterpeton_ohioensis ,Cochleosaurus_bohemicus )))),((Dendrerpeton_helogenes ,Balanerpeton_woodi ),(Peltobatrachus_pustulatus ,((Iberospondylus_schultzei ,((Onchiodon_labyrinthicus ,Eryops_megacephalus ),(Sclerocephalus_haeuseri ,(Glanochthon_latirostris ,(Archegosaurus_decheni ,(Platyoposaurus_stuckenbergi ,(Australerpeton_cosgriffi ,((Broomistega_putterilli ,(Lydekkerina_huxleyi ,(Chomatobatrachus_halei ,((Lapillopsis_nana ,(Sangaia_lavina ,(Laidleria_gracilis ,(Batrachosuchus_browni ,(Siderops_kehli ,(Plagiosuchus_pustuliferus ,Gerrothorax_pulcherrimus )))))),(Wetlugasaurus_angustifrons ,(Edingerella_madagascariensis ,(Parotosuchus_nasutus ,(Watsonisuchus_gunganj ,(Benthosuchus_sushkini ,((Trematosaurus_brauni ,((Peltostega_erici ,Lyrocephaliscus_euri ),(Trematolestes_hagdorni ,(Callistomordax_kugleri ,Metoposaurus_krasiejowensis )))),(Eocyclotosaurus_appetolatus ,((Eryosuchus_garjainovi ,Mastodonsaurus_giganteus ),(Paracyclotosaurus_davidi ,Cyclotosaurus_intermedius ))))))))))))),(Rhineceps_nyasaensis ,Uranocentrodon_senekalensis ))))))))),((Acanthostomatops_vorax ,Zatrachys_serratus ),(((Micromelerpeton_credneri ,(Limnogyrinus_elegans ,Branchierpeton_amblystomum )),(Micropholis_stowi ,((Branchiosaurus_salamandroides ,Apateon_pedestris ),(Platyrhinops_lyelli ,(Amphibamus_grandiceps ,(Doleserpeton_annectens ,Gerobatrachus_hottoni )))))),((Cacops_aspidephorus ,(Dissorophus_multicinctus ,Broiliellus_texensis )),(Ecolsonia_cutlerensis ,(Acheloma_cumminsi ,Phonerpeton_pricei ))))))))),(Trimerorhachis_insignis ,(Neldasaurus_wrightae ,((Isodectes_obtsusus ,Acroplous_vorax ),(Dvinosaurus_primus ,(Thabanchuia_oomie ,Tupilakosaurus_wetlugensis ))))))));
tree tnt_171 = [&U] 
(Proterogryinus_scheelei ,(Greererpeton_burkemorani ,(((Capetus_palustris ,((Edops_craigi ,Nigerpeton_ricqlesi ),(Chenoprosopus_milleri ,(Adamanterpeton_ohioensis ,Cochleosaurus_bohemicus )))),((Dendrerpeton_helogenes ,Balanerpeton_woodi ),((Iberospondylus_schultzei ,((Onchiodon_labyrinthicus ,Eryops_megacephalus ),(Sclerocephalus_haeuseri ,(Glanochthon_latirostris ,(Archegosaurus_decheni ,(Platyoposaurus_stuckenbergi ,(Australerpeton_cosgriffi ,((Broomistega_putterilli ,(Lydekkerina_huxleyi ,(Chomatobatrachus_halei ,((Lapillopsis_nana ,(Sangaia_lavina ,(Laidleria_gracilis ,(Siderops_kehli ,(Batrachosuchus_browni ,(Plagiosuchus_pustuliferus ,Gerrothorax_pulcherrimus )))))),(Wetlugasaurus_angustifrons ,((Benthosuchus_sushkini ,((Trematosaurus_brauni ,((Peltostega_erici ,Lyrocephaliscus_euri ),(Trematolestes_hagdorni ,(Callistomordax_kugleri ,Metoposaurus_krasiejowensis )))),(Eocyclotosaurus_appetolatus ,((Eryosuchus_garjainovi ,Mastodonsaurus_giganteus ),(Paracyclotosaurus_davidi ,Cyclotosaurus_intermedius ))))),(Edingerella_madagascariensis ,(Watsonisuchus_gunganj ,Parotosuchus_nasutus )))))))),(Rhineceps_nyasaensis ,Uranocentrodon_senekalensis ))))))))),(Peltobatrachus_pustulatus ,((Acanthostomatops_vorax ,Zatrachys_serratus ),(((Micromelerpeton_credneri ,(Limnogyrinus_elegans ,Branchierpeton_amblystomum )),(Micropholis_stowi ,((Branchiosaurus_salamandroides ,Apateon_pedestris ),(Platyrhinops_lyelli ,(Amphibamus_grandiceps ,(Doleserpeton_annectens ,Gerobatrachus_hottoni )))))),((Cacops_aspidephorus ,(Dissorophus_multicinctus ,Broiliellus_texensis )),(Ecolsonia_cutlerensis ,(Acheloma_cumminsi ,Phonerpeton_pricei ))))))))),(Trimerorhachis_insignis ,(Neldasaurus_wrightae ,((Isodectes_obtsusus ,Acroplous_vorax ),(Dvinosaurus_primus ,(Thabanchuia_oomie ,Tupilakosaurus_wetlugensis ))))))));
tree tnt_172 = [&U] 
(Proterogryinus_scheelei ,(Greererpeton_burkemorani ,(((Capetus_palustris ,((Edops_craigi ,Nigerpeton_ricqlesi ),(Chenoprosopus_milleri ,(Adamanterpeton_ohioensis ,Cochleosaurus_bohemicus )))),((Dendrerpeton_helogenes ,Balanerpeton_woodi ),((Iberospondylus_schultzei ,((Onchiodon_labyrinthicus ,Eryops_megacephalus ),(Sclerocephalus_haeuseri ,(Glanochthon_latirostris ,(Archegosaurus_decheni ,(Platyoposaurus_stuckenbergi ,(Australerpeton_cosgriffi ,((Broomistega_putterilli ,(Lydekkerina_huxleyi ,(Chomatobatrachus_halei ,((Lapillopsis_nana ,(Sangaia_lavina ,(Laidleria_gracilis ,(Siderops_kehli ,(Batrachosuchus_browni ,(Plagiosuchus_pustuliferus ,Gerrothorax_pulcherrimus )))))),(Wetlugasaurus_angustifrons ,((Benthosuchus_sushkini ,((Trematosaurus_brauni ,((Peltostega_erici ,Lyrocephaliscus_euri ),(Trematolestes_hagdorni ,(Callistomordax_kugleri ,Metoposaurus_krasiejowensis )))),(Eocyclotosaurus_appetolatus ,((Eryosuchus_garjainovi ,Mastodonsaurus_giganteus ),(Paracyclotosaurus_davidi ,Cyclotosaurus_intermedius ))))),(Edingerella_madagascariensis ,(Watsonisuchus_gunganj ,Parotosuchus_nasutus )))))))),(Rhineceps_nyasaensis ,Uranocentrodon_senekalensis ))))))))),(Peltobatrachus_pustulatus ,((Acanthostomatops_vorax ,Zatrachys_serratus ),(((Micromelerpeton_credneri ,(Limnogyrinus_elegans ,(Branchierpeton_amblystomum ,(Branchiosaurus_salamandroides ,Apateon_pedestris )))),(Micropholis_stowi ,(Platyrhinops_lyelli ,(Amphibamus_grandiceps ,(Doleserpeton_annectens ,Gerobatrachus_hottoni ))))),((Cacops_aspidephorus ,(Dissorophus_multicinctus ,Broiliellus_texensis )),(Ecolsonia_cutlerensis ,(Acheloma_cumminsi ,Phonerpeton_pricei ))))))))),(Trimerorhachis_insignis ,(Neldasaurus_wrightae ,((Isodectes_obtsusus ,Acroplous_vorax ),(Dvinosaurus_primus ,(Thabanchuia_oomie ,Tupilakosaurus_wetlugensis ))))))));
tree tnt_173 = [&U] 
(Proterogryinus_scheelei ,(Greererpeton_burkemorani ,(((Capetus_palustris ,((Edops_craigi ,Nigerpeton_ricqlesi ),(Chenoprosopus_milleri ,(Adamanterpeton_ohioensis ,Cochleosaurus_bohemicus )))),((Dendrerpeton_helogenes ,Balanerpeton_woodi ),((Iberospondylus_schultzei ,((Onchiodon_labyrinthicus ,Eryops_megacephalus ),(Sclerocephalus_haeuseri ,(Glanochthon_latirostris ,(Archegosaurus_decheni ,(Platyoposaurus_stuckenbergi ,(Australerpeton_cosgriffi ,((Broomistega_putterilli ,(Lydekkerina_huxleyi ,(Chomatobatrachus_halei ,((Lapillopsis_nana ,(Sangaia_lavina ,(Laidleria_gracilis ,(Siderops_kehli ,(Batrachosuchus_browni ,(Plagiosuchus_pustuliferus ,Gerrothorax_pulcherrimus )))))),(Wetlugasaurus_angustifrons ,(Edingerella_madagascariensis ,(Parotosuchus_nasutus ,(Watsonisuchus_gunganj ,(Benthosuchus_sushkini ,((Trematosaurus_brauni ,((Peltostega_erici ,Lyrocephaliscus_euri ),(Trematolestes_hagdorni ,(Callistomordax_kugleri ,Metoposaurus_krasiejowensis )))),(Eocyclotosaurus_appetolatus ,((Eryosuchus_garjainovi ,Mastodonsaurus_giganteus ),(Paracyclotosaurus_davidi ,Cyclotosaurus_intermedius ))))))))))))),(Rhineceps_nyasaensis ,Uranocentrodon_senekalensis ))))))))),(Peltobatrachus_pustulatus ,((Acanthostomatops_vorax ,Zatrachys_serratus ),(((Micromelerpeton_credneri ,(Limnogyrinus_elegans ,Branchierpeton_amblystomum )),(Micropholis_stowi ,((Branchiosaurus_salamandroides ,Apateon_pedestris ),(Platyrhinops_lyelli ,(Amphibamus_grandiceps ,(Doleserpeton_annectens ,Gerobatrachus_hottoni )))))),((Cacops_aspidephorus ,(Dissorophus_multicinctus ,Broiliellus_texensis )),(Ecolsonia_cutlerensis ,(Acheloma_cumminsi ,Phonerpeton_pricei ))))))))),(Trimerorhachis_insignis ,(Neldasaurus_wrightae ,((Isodectes_obtsusus ,Acroplous_vorax ),(Dvinosaurus_primus ,(Thabanchuia_oomie ,Tupilakosaurus_wetlugensis ))))))));
tree tnt_174 = [&U] 
(Proterogryinus_scheelei ,(Greererpeton_burkemorani ,(((Capetus_palustris ,((Edops_craigi ,Nigerpeton_ricqlesi ),(Chenoprosopus_milleri ,(Adamanterpeton_ohioensis ,Cochleosaurus_bohemicus )))),((Dendrerpeton_helogenes ,Balanerpeton_woodi ),((Iberospondylus_schultzei ,((Onchiodon_labyrinthicus ,Eryops_megacephalus ),(Sclerocephalus_haeuseri ,(Glanochthon_latirostris ,(Archegosaurus_decheni ,(Platyoposaurus_stuckenbergi ,(Australerpeton_cosgriffi ,((Broomistega_putterilli ,(Lydekkerina_huxleyi ,(Chomatobatrachus_halei ,((Lapillopsis_nana ,(Sangaia_lavina ,(Laidleria_gracilis ,(Siderops_kehli ,(Batrachosuchus_browni ,(Plagiosuchus_pustuliferus ,Gerrothorax_pulcherrimus )))))),(Wetlugasaurus_angustifrons ,(Edingerella_madagascariensis ,(Parotosuchus_nasutus ,(Watsonisuchus_gunganj ,((Trematosaurus_brauni ,((Peltostega_erici ,Lyrocephaliscus_euri ),(Trematolestes_hagdorni ,(Callistomordax_kugleri ,Metoposaurus_krasiejowensis )))),(Benthosuchus_sushkini ,(Eocyclotosaurus_appetolatus ,((Eryosuchus_garjainovi ,Mastodonsaurus_giganteus ),(Paracyclotosaurus_davidi ,Cyclotosaurus_intermedius ))))))))))))),(Rhineceps_nyasaensis ,Uranocentrodon_senekalensis ))))))))),(Peltobatrachus_pustulatus ,((Acanthostomatops_vorax ,Zatrachys_serratus ),(((Micromelerpeton_credneri ,(Limnogyrinus_elegans ,Branchierpeton_amblystomum )),(Micropholis_stowi ,((Branchiosaurus_salamandroides ,Apateon_pedestris ),(Platyrhinops_lyelli ,(Amphibamus_grandiceps ,(Doleserpeton_annectens ,Gerobatrachus_hottoni )))))),((Cacops_aspidephorus ,(Dissorophus_multicinctus ,Broiliellus_texensis )),(Ecolsonia_cutlerensis ,(Acheloma_cumminsi ,Phonerpeton_pricei ))))))))),(Trimerorhachis_insignis ,(Neldasaurus_wrightae ,((Isodectes_obtsusus ,Acroplous_vorax ),(Dvinosaurus_primus ,(Thabanchuia_oomie ,Tupilakosaurus_wetlugensis ))))))));
tree tnt_175 = [&U] 
(Proterogryinus_scheelei ,(Greererpeton_burkemorani ,(((Capetus_palustris ,((Edops_craigi ,Nigerpeton_ricqlesi ),(Chenoprosopus_milleri ,(Adamanterpeton_ohioensis ,Cochleosaurus_bohemicus )))),((Dendrerpeton_helogenes ,Balanerpeton_woodi ),(Peltobatrachus_pustulatus ,((Iberospondylus_schultzei ,((Onchiodon_labyrinthicus ,Eryops_megacephalus ),(Sclerocephalus_haeuseri ,(Glanochthon_latirostris ,(Archegosaurus_decheni ,(Platyoposaurus_stuckenbergi ,(Australerpeton_cosgriffi ,((Broomistega_putterilli ,(Lydekkerina_huxleyi ,(Chomatobatrachus_halei ,((Lapillopsis_nana ,(Sangaia_lavina ,(Laidleria_gracilis ,(Siderops_kehli ,(Batrachosuchus_browni ,(Plagiosuchus_pustuliferus ,Gerrothorax_pulcherrimus )))))),(Wetlugasaurus_angustifrons ,((Benthosuchus_sushkini ,((Trematosaurus_brauni ,((Peltostega_erici ,Lyrocephaliscus_euri ),(Trematolestes_hagdorni ,(Callistomordax_kugleri ,Metoposaurus_krasiejowensis )))),(Eocyclotosaurus_appetolatus ,((Eryosuchus_garjainovi ,Mastodonsaurus_giganteus ),(Paracyclotosaurus_davidi ,Cyclotosaurus_intermedius ))))),(Edingerella_madagascariensis ,(Watsonisuchus_gunganj ,Parotosuchus_nasutus )))))))),(Rhineceps_nyasaensis ,Uranocentrodon_senekalensis ))))))))),((Acanthostomatops_vorax ,Zatrachys_serratus ),(((Micromelerpeton_credneri ,(Limnogyrinus_elegans ,Branchierpeton_amblystomum )),(Micropholis_stowi ,((Branchiosaurus_salamandroides ,Apateon_pedestris ),(Platyrhinops_lyelli ,(Amphibamus_grandiceps ,(Doleserpeton_annectens ,Gerobatrachus_hottoni )))))),((Cacops_aspidephorus ,(Dissorophus_multicinctus ,Broiliellus_texensis )),(Ecolsonia_cutlerensis ,(Acheloma_cumminsi ,Phonerpeton_pricei ))))))))),(Trimerorhachis_insignis ,(Neldasaurus_wrightae ,((Isodectes_obtsusus ,Acroplous_vorax ),(Dvinosaurus_primus ,(Thabanchuia_oomie ,Tupilakosaurus_wetlugensis ))))))));
tree tnt_176 = [&U] 
(Proterogryinus_scheelei ,(Greererpeton_burkemorani ,(((Capetus_palustris ,((Edops_craigi ,Nigerpeton_ricqlesi ),(Chenoprosopus_milleri ,(Adamanterpeton_ohioensis ,Cochleosaurus_bohemicus )))),((Dendrerpeton_helogenes ,Balanerpeton_woodi ),(Peltobatrachus_pustulatus ,((Iberospondylus_schultzei ,((Onchiodon_labyrinthicus ,Eryops_megacephalus ),(Sclerocephalus_haeuseri ,(Glanochthon_latirostris ,(Archegosaurus_decheni ,(Platyoposaurus_stuckenbergi ,(Australerpeton_cosgriffi ,((Broomistega_putterilli ,(Lydekkerina_huxleyi ,(Chomatobatrachus_halei ,((Lapillopsis_nana ,(Sangaia_lavina ,(Laidleria_gracilis ,(Siderops_kehli ,(Batrachosuchus_browni ,(Plagiosuchus_pustuliferus ,Gerrothorax_pulcherrimus )))))),(Wetlugasaurus_angustifrons ,((Benthosuchus_sushkini ,((Trematosaurus_brauni ,((Peltostega_erici ,Lyrocephaliscus_euri ),(Trematolestes_hagdorni ,(Callistomordax_kugleri ,Metoposaurus_krasiejowensis )))),(Eocyclotosaurus_appetolatus ,((Eryosuchus_garjainovi ,Mastodonsaurus_giganteus ),(Paracyclotosaurus_davidi ,Cyclotosaurus_intermedius ))))),(Edingerella_madagascariensis ,(Watsonisuchus_gunganj ,Parotosuchus_nasutus )))))))),(Rhineceps_nyasaensis ,Uranocentrodon_senekalensis ))))))))),((Acanthostomatops_vorax ,Zatrachys_serratus ),(((Micromelerpeton_credneri ,(Limnogyrinus_elegans ,(Branchierpeton_amblystomum ,(Branchiosaurus_salamandroides ,Apateon_pedestris )))),(Micropholis_stowi ,(Platyrhinops_lyelli ,(Amphibamus_grandiceps ,(Doleserpeton_annectens ,Gerobatrachus_hottoni ))))),((Cacops_aspidephorus ,(Dissorophus_multicinctus ,Broiliellus_texensis )),(Ecolsonia_cutlerensis ,(Acheloma_cumminsi ,Phonerpeton_pricei ))))))))),(Trimerorhachis_insignis ,(Neldasaurus_wrightae ,((Isodectes_obtsusus ,Acroplous_vorax ),(Dvinosaurus_primus ,(Thabanchuia_oomie ,Tupilakosaurus_wetlugensis ))))))));
tree tnt_177 = [&U] 
(Proterogryinus_scheelei ,(Greererpeton_burkemorani ,(((Capetus_palustris ,((Edops_craigi ,Nigerpeton_ricqlesi ),(Chenoprosopus_milleri ,(Adamanterpeton_ohioensis ,Cochleosaurus_bohemicus )))),((Dendrerpeton_helogenes ,Balanerpeton_woodi ),((Iberospondylus_schultzei ,((Onchiodon_labyrinthicus ,Eryops_megacephalus ),(Sclerocephalus_haeuseri ,(Glanochthon_latirostris ,(Archegosaurus_decheni ,(Platyoposaurus_stuckenbergi ,(Australerpeton_cosgriffi ,((Broomistega_putterilli ,(Lydekkerina_huxleyi ,(Chomatobatrachus_halei ,((Lapillopsis_nana ,(Sangaia_lavina ,(Laidleria_gracilis ,(Siderops_kehli ,(Batrachosuchus_browni ,(Plagiosuchus_pustuliferus ,Gerrothorax_pulcherrimus )))))),(Wetlugasaurus_angustifrons ,((Benthosuchus_sushkini ,((Trematosaurus_brauni ,((Peltostega_erici ,Lyrocephaliscus_euri ),(Trematolestes_hagdorni ,(Callistomordax_kugleri ,Metoposaurus_krasiejowensis )))),(Eocyclotosaurus_appetolatus ,((Eryosuchus_garjainovi ,Mastodonsaurus_giganteus ),(Paracyclotosaurus_davidi ,Cyclotosaurus_intermedius ))))),(Edingerella_madagascariensis ,(Watsonisuchus_gunganj ,Parotosuchus_nasutus )))))))),(Rhineceps_nyasaensis ,Uranocentrodon_senekalensis ))))))))),((Acanthostomatops_vorax ,Zatrachys_serratus ),(Peltobatrachus_pustulatus ,(((Micromelerpeton_credneri ,(Limnogyrinus_elegans ,(Branchierpeton_amblystomum ,(Branchiosaurus_salamandroides ,Apateon_pedestris )))),(Micropholis_stowi ,(Platyrhinops_lyelli ,(Amphibamus_grandiceps ,(Doleserpeton_annectens ,Gerobatrachus_hottoni ))))),((Cacops_aspidephorus ,(Dissorophus_multicinctus ,Broiliellus_texensis )),(Ecolsonia_cutlerensis ,(Acheloma_cumminsi ,Phonerpeton_pricei ))))))))),(Trimerorhachis_insignis ,(Neldasaurus_wrightae ,((Isodectes_obtsusus ,Acroplous_vorax ),(Dvinosaurus_primus ,(Thabanchuia_oomie ,Tupilakosaurus_wetlugensis ))))))));
tree tnt_178 = [&U] 
(Proterogryinus_scheelei ,(Greererpeton_burkemorani ,(((Capetus_palustris ,((Edops_craigi ,Nigerpeton_ricqlesi ),(Chenoprosopus_milleri ,(Adamanterpeton_ohioensis ,Cochleosaurus_bohemicus )))),((Dendrerpeton_helogenes ,Balanerpeton_woodi ),((Iberospondylus_schultzei ,((Onchiodon_labyrinthicus ,Eryops_megacephalus ),(Sclerocephalus_haeuseri ,(Glanochthon_latirostris ,(Archegosaurus_decheni ,(Platyoposaurus_stuckenbergi ,(Australerpeton_cosgriffi ,((Broomistega_putterilli ,(Lydekkerina_huxleyi ,(Chomatobatrachus_halei ,((Lapillopsis_nana ,(Sangaia_lavina ,(Laidleria_gracilis ,(Siderops_kehli ,(Batrachosuchus_browni ,(Plagiosuchus_pustuliferus ,Gerrothorax_pulcherrimus )))))),(Wetlugasaurus_angustifrons ,(((Benthosuchus_sushkini ,(Trematosaurus_brauni ,((Peltostega_erici ,Lyrocephaliscus_euri ),(Trematolestes_hagdorni ,(Callistomordax_kugleri ,Metoposaurus_krasiejowensis ))))),(Eocyclotosaurus_appetolatus ,((Eryosuchus_garjainovi ,Mastodonsaurus_giganteus ),(Paracyclotosaurus_davidi ,Cyclotosaurus_intermedius )))),(Edingerella_madagascariensis ,(Watsonisuchus_gunganj ,Parotosuchus_nasutus )))))))),(Rhineceps_nyasaensis ,Uranocentrodon_senekalensis ))))))))),(Peltobatrachus_pustulatus ,((Acanthostomatops_vorax ,Zatrachys_serratus ),(((Micromelerpeton_credneri ,(Limnogyrinus_elegans ,(Branchierpeton_amblystomum ,(Branchiosaurus_salamandroides ,Apateon_pedestris )))),(Micropholis_stowi ,(Platyrhinops_lyelli ,(Amphibamus_grandiceps ,(Doleserpeton_annectens ,Gerobatrachus_hottoni ))))),((Cacops_aspidephorus ,(Dissorophus_multicinctus ,Broiliellus_texensis )),(Ecolsonia_cutlerensis ,(Acheloma_cumminsi ,Phonerpeton_pricei ))))))))),(Trimerorhachis_insignis ,(Neldasaurus_wrightae ,((Isodectes_obtsusus ,Acroplous_vorax ),(Dvinosaurus_primus ,(Thabanchuia_oomie ,Tupilakosaurus_wetlugensis ))))))));
tree tnt_179 = [&U] 
(Proterogryinus_scheelei ,(Greererpeton_burkemorani ,(((Capetus_palustris ,((Edops_craigi ,Nigerpeton_ricqlesi ),(Chenoprosopus_milleri ,(Adamanterpeton_ohioensis ,Cochleosaurus_bohemicus )))),((Dendrerpeton_helogenes ,Balanerpeton_woodi ),((Iberospondylus_schultzei ,((Onchiodon_labyrinthicus ,Eryops_megacephalus ),(Sclerocephalus_haeuseri ,(Glanochthon_latirostris ,(Archegosaurus_decheni ,(Platyoposaurus_stuckenbergi ,(Australerpeton_cosgriffi ,((Broomistega_putterilli ,(Lydekkerina_huxleyi ,(Chomatobatrachus_halei ,((Lapillopsis_nana ,(Sangaia_lavina ,(Laidleria_gracilis ,(Siderops_kehli ,(Batrachosuchus_browni ,(Plagiosuchus_pustuliferus ,Gerrothorax_pulcherrimus )))))),(Wetlugasaurus_angustifrons ,(Edingerella_madagascariensis ,(Parotosuchus_nasutus ,(Watsonisuchus_gunganj ,(Benthosuchus_sushkini ,((Trematosaurus_brauni ,((Peltostega_erici ,Lyrocephaliscus_euri ),(Trematolestes_hagdorni ,(Callistomordax_kugleri ,Metoposaurus_krasiejowensis )))),(Eocyclotosaurus_appetolatus ,((Eryosuchus_garjainovi ,Mastodonsaurus_giganteus ),(Paracyclotosaurus_davidi ,Cyclotosaurus_intermedius ))))))))))))),(Rhineceps_nyasaensis ,Uranocentrodon_senekalensis ))))))))),(Peltobatrachus_pustulatus ,((Acanthostomatops_vorax ,Zatrachys_serratus ),(((Micromelerpeton_credneri ,(Limnogyrinus_elegans ,(Branchierpeton_amblystomum ,(Branchiosaurus_salamandroides ,Apateon_pedestris )))),(Micropholis_stowi ,(Platyrhinops_lyelli ,(Amphibamus_grandiceps ,(Doleserpeton_annectens ,Gerobatrachus_hottoni ))))),((Cacops_aspidephorus ,(Dissorophus_multicinctus ,Broiliellus_texensis )),(Ecolsonia_cutlerensis ,(Acheloma_cumminsi ,Phonerpeton_pricei ))))))))),(Trimerorhachis_insignis ,(Neldasaurus_wrightae ,((Isodectes_obtsusus ,Acroplous_vorax ),(Dvinosaurus_primus ,(Thabanchuia_oomie ,Tupilakosaurus_wetlugensis ))))))));
tree tnt_180 = [&U] 
(Proterogryinus_scheelei ,(Greererpeton_burkemorani ,(((Capetus_palustris ,((Edops_craigi ,Nigerpeton_ricqlesi ),(Chenoprosopus_milleri ,(Adamanterpeton_ohioensis ,Cochleosaurus_bohemicus )))),((Dendrerpeton_helogenes ,Balanerpeton_woodi ),((Iberospondylus_schultzei ,((Onchiodon_labyrinthicus ,Eryops_megacephalus ),(Sclerocephalus_haeuseri ,(Glanochthon_latirostris ,(Archegosaurus_decheni ,(Platyoposaurus_stuckenbergi ,(Australerpeton_cosgriffi ,((Broomistega_putterilli ,(Lydekkerina_huxleyi ,(Chomatobatrachus_halei ,((Lapillopsis_nana ,(Sangaia_lavina ,(Laidleria_gracilis ,(Siderops_kehli ,(Batrachosuchus_browni ,(Plagiosuchus_pustuliferus ,Gerrothorax_pulcherrimus )))))),(Wetlugasaurus_angustifrons ,(Edingerella_madagascariensis ,(Parotosuchus_nasutus ,(Watsonisuchus_gunganj ,((Trematosaurus_brauni ,((Peltostega_erici ,Lyrocephaliscus_euri ),(Trematolestes_hagdorni ,(Callistomordax_kugleri ,Metoposaurus_krasiejowensis )))),(Benthosuchus_sushkini ,(Eocyclotosaurus_appetolatus ,((Eryosuchus_garjainovi ,Mastodonsaurus_giganteus ),(Paracyclotosaurus_davidi ,Cyclotosaurus_intermedius ))))))))))))),(Rhineceps_nyasaensis ,Uranocentrodon_senekalensis ))))))))),(Peltobatrachus_pustulatus ,((Acanthostomatops_vorax ,Zatrachys_serratus ),(((Micromelerpeton_credneri ,(Limnogyrinus_elegans ,(Branchierpeton_amblystomum ,(Branchiosaurus_salamandroides ,Apateon_pedestris )))),(Micropholis_stowi ,(Platyrhinops_lyelli ,(Amphibamus_grandiceps ,(Doleserpeton_annectens ,Gerobatrachus_hottoni ))))),((Cacops_aspidephorus ,(Dissorophus_multicinctus ,Broiliellus_texensis )),(Ecolsonia_cutlerensis ,(Acheloma_cumminsi ,Phonerpeton_pricei ))))))))),(Trimerorhachis_insignis ,(Neldasaurus_wrightae ,((Isodectes_obtsusus ,Acroplous_vorax ),(Dvinosaurus_primus ,(Thabanchuia_oomie ,Tupilakosaurus_wetlugensis ))))))));
tree tnt_181 = [&U] 
(Proterogryinus_scheelei ,(Greererpeton_burkemorani ,(((Capetus_palustris ,((Edops_craigi ,Nigerpeton_ricqlesi ),(Chenoprosopus_milleri ,(Adamanterpeton_ohioensis ,Cochleosaurus_bohemicus )))),((Dendrerpeton_helogenes ,Balanerpeton_woodi ),((Iberospondylus_schultzei ,((Onchiodon_labyrinthicus ,Eryops_megacephalus ),(Sclerocephalus_haeuseri ,(Glanochthon_latirostris ,(Archegosaurus_decheni ,(Platyoposaurus_stuckenbergi ,(Australerpeton_cosgriffi ,((Broomistega_putterilli ,(Chomatobatrachus_halei ,(Lydekkerina_huxleyi ,(Lapillopsis_nana ,(((Sangaia_lavina ,(Laidleria_gracilis ,(Siderops_kehli ,(Batrachosuchus_browni ,(Plagiosuchus_pustuliferus ,Gerrothorax_pulcherrimus ))))),(Peltostega_erici ,(Lyrocephaliscus_euri ,(Trematosaurus_brauni ,(Trematolestes_hagdorni ,(Callistomordax_kugleri ,Metoposaurus_krasiejowensis )))))),(Edingerella_madagascariensis ,((Wetlugasaurus_angustifrons ,(Watsonisuchus_gunganj ,Parotosuchus_nasutus )),(Benthosuchus_sushkini ,(Eocyclotosaurus_appetolatus ,((Eryosuchus_garjainovi ,Mastodonsaurus_giganteus ),(Paracyclotosaurus_davidi ,Cyclotosaurus_intermedius ))))))))))),(Rhineceps_nyasaensis ,Uranocentrodon_senekalensis ))))))))),(Peltobatrachus_pustulatus ,((Acanthostomatops_vorax ,Zatrachys_serratus ),(((Micromelerpeton_credneri ,(Limnogyrinus_elegans ,(Branchierpeton_amblystomum ,(Branchiosaurus_salamandroides ,Apateon_pedestris )))),(Micropholis_stowi ,(Platyrhinops_lyelli ,(Amphibamus_grandiceps ,(Doleserpeton_annectens ,Gerobatrachus_hottoni ))))),((Cacops_aspidephorus ,(Dissorophus_multicinctus ,Broiliellus_texensis )),(Ecolsonia_cutlerensis ,(Acheloma_cumminsi ,Phonerpeton_pricei ))))))))),(Trimerorhachis_insignis ,(Neldasaurus_wrightae ,((Isodectes_obtsusus ,Acroplous_vorax ),(Dvinosaurus_primus ,(Thabanchuia_oomie ,Tupilakosaurus_wetlugensis ))))))));
tree tnt_182 = [&U] 
(Proterogryinus_scheelei ,(Greererpeton_burkemorani ,(((Capetus_palustris ,((Edops_craigi ,Nigerpeton_ricqlesi ),(Chenoprosopus_milleri ,(Adamanterpeton_ohioensis ,Cochleosaurus_bohemicus )))),((Dendrerpeton_helogenes ,Balanerpeton_woodi ),(Peltobatrachus_pustulatus ,((Iberospondylus_schultzei ,((Onchiodon_labyrinthicus ,Eryops_megacephalus ),(Sclerocephalus_haeuseri ,(Glanochthon_latirostris ,(Archegosaurus_decheni ,(Platyoposaurus_stuckenbergi ,(Australerpeton_cosgriffi ,((Broomistega_putterilli ,(Chomatobatrachus_halei ,(Lydekkerina_huxleyi ,(Lapillopsis_nana ,(((Sangaia_lavina ,(Laidleria_gracilis ,(Siderops_kehli ,(Batrachosuchus_browni ,(Plagiosuchus_pustuliferus ,Gerrothorax_pulcherrimus ))))),(Peltostega_erici ,(Lyrocephaliscus_euri ,(Trematosaurus_brauni ,(Trematolestes_hagdorni ,(Callistomordax_kugleri ,Metoposaurus_krasiejowensis )))))),(Edingerella_madagascariensis ,((Wetlugasaurus_angustifrons ,(Watsonisuchus_gunganj ,Parotosuchus_nasutus )),(Benthosuchus_sushkini ,(Eocyclotosaurus_appetolatus ,((Eryosuchus_garjainovi ,Mastodonsaurus_giganteus ),(Paracyclotosaurus_davidi ,Cyclotosaurus_intermedius ))))))))))),(Rhineceps_nyasaensis ,Uranocentrodon_senekalensis ))))))))),((Acanthostomatops_vorax ,Zatrachys_serratus ),(((Micromelerpeton_credneri ,(Limnogyrinus_elegans ,(Branchierpeton_amblystomum ,(Branchiosaurus_salamandroides ,Apateon_pedestris )))),(Micropholis_stowi ,(Platyrhinops_lyelli ,(Amphibamus_grandiceps ,(Doleserpeton_annectens ,Gerobatrachus_hottoni ))))),((Cacops_aspidephorus ,(Dissorophus_multicinctus ,Broiliellus_texensis )),(Ecolsonia_cutlerensis ,(Acheloma_cumminsi ,Phonerpeton_pricei ))))))))),(Trimerorhachis_insignis ,(Neldasaurus_wrightae ,((Isodectes_obtsusus ,Acroplous_vorax ),(Dvinosaurus_primus ,(Thabanchuia_oomie ,Tupilakosaurus_wetlugensis ))))))));
tree tnt_183 = [&U] 
(Proterogryinus_scheelei ,(Greererpeton_burkemorani ,(((Capetus_palustris ,((Edops_craigi ,Nigerpeton_ricqlesi ),(Chenoprosopus_milleri ,(Adamanterpeton_ohioensis ,Cochleosaurus_bohemicus )))),((Dendrerpeton_helogenes ,Balanerpeton_woodi ),((Iberospondylus_schultzei ,((Onchiodon_labyrinthicus ,Eryops_megacephalus ),(Sclerocephalus_haeuseri ,(Glanochthon_latirostris ,(Archegosaurus_decheni ,(Platyoposaurus_stuckenbergi ,(Australerpeton_cosgriffi ,((Broomistega_putterilli ,(Chomatobatrachus_halei ,(Lydekkerina_huxleyi ,(Lapillopsis_nana ,(((Sangaia_lavina ,(Laidleria_gracilis ,(Siderops_kehli ,(Batrachosuchus_browni ,(Plagiosuchus_pustuliferus ,Gerrothorax_pulcherrimus ))))),(Peltostega_erici ,(Lyrocephaliscus_euri ,(Trematosaurus_brauni ,(Trematolestes_hagdorni ,(Callistomordax_kugleri ,Metoposaurus_krasiejowensis )))))),(Edingerella_madagascariensis ,((Wetlugasaurus_angustifrons ,(Watsonisuchus_gunganj ,Parotosuchus_nasutus )),(Benthosuchus_sushkini ,(Eocyclotosaurus_appetolatus ,((Eryosuchus_garjainovi ,Mastodonsaurus_giganteus ),(Paracyclotosaurus_davidi ,Cyclotosaurus_intermedius ))))))))))),(Rhineceps_nyasaensis ,Uranocentrodon_senekalensis ))))))))),((Acanthostomatops_vorax ,Zatrachys_serratus ),(Peltobatrachus_pustulatus ,(((Micromelerpeton_credneri ,(Limnogyrinus_elegans ,(Branchierpeton_amblystomum ,(Branchiosaurus_salamandroides ,Apateon_pedestris )))),(Micropholis_stowi ,(Platyrhinops_lyelli ,(Amphibamus_grandiceps ,(Doleserpeton_annectens ,Gerobatrachus_hottoni ))))),((Cacops_aspidephorus ,(Dissorophus_multicinctus ,Broiliellus_texensis )),(Ecolsonia_cutlerensis ,(Acheloma_cumminsi ,Phonerpeton_pricei ))))))))),(Trimerorhachis_insignis ,(Neldasaurus_wrightae ,((Isodectes_obtsusus ,Acroplous_vorax ),(Dvinosaurus_primus ,(Thabanchuia_oomie ,Tupilakosaurus_wetlugensis ))))))));
tree tnt_184 = [&U] 
(Proterogryinus_scheelei ,(Greererpeton_burkemorani ,(((Capetus_palustris ,((Edops_craigi ,Nigerpeton_ricqlesi ),(Chenoprosopus_milleri ,(Adamanterpeton_ohioensis ,Cochleosaurus_bohemicus )))),((Dendrerpeton_helogenes ,Balanerpeton_woodi ),((Iberospondylus_schultzei ,((Onchiodon_labyrinthicus ,Eryops_megacephalus ),(Sclerocephalus_haeuseri ,(Glanochthon_latirostris ,(Archegosaurus_decheni ,(Platyoposaurus_stuckenbergi ,(Australerpeton_cosgriffi ,((Broomistega_putterilli ,(Chomatobatrachus_halei ,(Lydekkerina_huxleyi ,(Lapillopsis_nana ,(((Sangaia_lavina ,(Laidleria_gracilis ,(Siderops_kehli ,(Batrachosuchus_browni ,(Plagiosuchus_pustuliferus ,Gerrothorax_pulcherrimus ))))),(Peltostega_erici ,(Lyrocephaliscus_euri ,(Trematosaurus_brauni ,(Trematolestes_hagdorni ,(Callistomordax_kugleri ,Metoposaurus_krasiejowensis )))))),(Edingerella_madagascariensis ,((Wetlugasaurus_angustifrons ,(Watsonisuchus_gunganj ,Parotosuchus_nasutus )),(Benthosuchus_sushkini ,(Eocyclotosaurus_appetolatus ,((Eryosuchus_garjainovi ,Mastodonsaurus_giganteus ),(Paracyclotosaurus_davidi ,Cyclotosaurus_intermedius ))))))))))),(Rhineceps_nyasaensis ,Uranocentrodon_senekalensis ))))))))),(Peltobatrachus_pustulatus ,((Acanthostomatops_vorax ,Zatrachys_serratus ),(((Micromelerpeton_credneri ,(Branchierpeton_amblystomum ,(Limnogyrinus_elegans ,(Branchiosaurus_salamandroides ,Apateon_pedestris )))),(Micropholis_stowi ,(Platyrhinops_lyelli ,(Amphibamus_grandiceps ,(Doleserpeton_annectens ,Gerobatrachus_hottoni ))))),((Cacops_aspidephorus ,(Dissorophus_multicinctus ,Broiliellus_texensis )),(Ecolsonia_cutlerensis ,(Acheloma_cumminsi ,Phonerpeton_pricei ))))))))),(Trimerorhachis_insignis ,(Neldasaurus_wrightae ,((Isodectes_obtsusus ,Acroplous_vorax ),(Dvinosaurus_primus ,(Thabanchuia_oomie ,Tupilakosaurus_wetlugensis ))))))));
tree tnt_185 = [&U] 
(Proterogryinus_scheelei ,(Greererpeton_burkemorani ,(((Capetus_palustris ,((Edops_craigi ,Nigerpeton_ricqlesi ),(Chenoprosopus_milleri ,(Adamanterpeton_ohioensis ,Cochleosaurus_bohemicus )))),((Dendrerpeton_helogenes ,Balanerpeton_woodi ),(Peltobatrachus_pustulatus ,((Iberospondylus_schultzei ,((Onchiodon_labyrinthicus ,Eryops_megacephalus ),(Sclerocephalus_haeuseri ,(Glanochthon_latirostris ,(Archegosaurus_decheni ,(Platyoposaurus_stuckenbergi ,(Australerpeton_cosgriffi ,((Broomistega_putterilli ,(Lydekkerina_huxleyi ,(Chomatobatrachus_halei ,(Lapillopsis_nana ,(((Sangaia_lavina ,(Laidleria_gracilis ,(Siderops_kehli ,(Batrachosuchus_browni ,(Plagiosuchus_pustuliferus ,Gerrothorax_pulcherrimus ))))),(Peltostega_erici ,(Lyrocephaliscus_euri ,(Trematosaurus_brauni ,(Trematolestes_hagdorni ,(Callistomordax_kugleri ,Metoposaurus_krasiejowensis )))))),(Edingerella_madagascariensis ,((Wetlugasaurus_angustifrons ,(Watsonisuchus_gunganj ,Parotosuchus_nasutus )),(Benthosuchus_sushkini ,(Eocyclotosaurus_appetolatus ,((Eryosuchus_garjainovi ,Mastodonsaurus_giganteus ),(Paracyclotosaurus_davidi ,Cyclotosaurus_intermedius ))))))))))),(Rhineceps_nyasaensis ,Uranocentrodon_senekalensis ))))))))),((Acanthostomatops_vorax ,Zatrachys_serratus ),(((Micromelerpeton_credneri ,(Limnogyrinus_elegans ,(Branchierpeton_amblystomum ,(Branchiosaurus_salamandroides ,Apateon_pedestris )))),(Micropholis_stowi ,(Platyrhinops_lyelli ,(Amphibamus_grandiceps ,(Doleserpeton_annectens ,Gerobatrachus_hottoni ))))),((Cacops_aspidephorus ,(Dissorophus_multicinctus ,Broiliellus_texensis )),(Ecolsonia_cutlerensis ,(Acheloma_cumminsi ,Phonerpeton_pricei ))))))))),(Trimerorhachis_insignis ,(Neldasaurus_wrightae ,((Isodectes_obtsusus ,Acroplous_vorax ),(Dvinosaurus_primus ,(Thabanchuia_oomie ,Tupilakosaurus_wetlugensis ))))))));
tree tnt_186 = [&U] 
(Proterogryinus_scheelei ,(Greererpeton_burkemorani ,(((Capetus_palustris ,((Edops_craigi ,Nigerpeton_ricqlesi ),(Chenoprosopus_milleri ,(Adamanterpeton_ohioensis ,Cochleosaurus_bohemicus )))),((Dendrerpeton_helogenes ,Balanerpeton_woodi ),((Iberospondylus_schultzei ,((Onchiodon_labyrinthicus ,Eryops_megacephalus ),(Sclerocephalus_haeuseri ,(Glanochthon_latirostris ,(Archegosaurus_decheni ,(Platyoposaurus_stuckenbergi ,(Australerpeton_cosgriffi ,((Broomistega_putterilli ,(Chomatobatrachus_halei ,(Lydekkerina_huxleyi ,(Lapillopsis_nana ,(((Sangaia_lavina ,(Laidleria_gracilis ,(Siderops_kehli ,(Batrachosuchus_browni ,(Plagiosuchus_pustuliferus ,Gerrothorax_pulcherrimus ))))),(Peltostega_erici ,(Lyrocephaliscus_euri ,(Trematosaurus_brauni ,(Trematolestes_hagdorni ,(Callistomordax_kugleri ,Metoposaurus_krasiejowensis )))))),(Edingerella_madagascariensis ,((Wetlugasaurus_angustifrons ,(Watsonisuchus_gunganj ,Parotosuchus_nasutus )),(Benthosuchus_sushkini ,(Eocyclotosaurus_appetolatus ,((Eryosuchus_garjainovi ,Mastodonsaurus_giganteus ),(Paracyclotosaurus_davidi ,Cyclotosaurus_intermedius ))))))))))),(Rhineceps_nyasaensis ,Uranocentrodon_senekalensis ))))))))),((Acanthostomatops_vorax ,Zatrachys_serratus ),(Peltobatrachus_pustulatus ,(((Micromelerpeton_credneri ,(Branchierpeton_amblystomum ,(Limnogyrinus_elegans ,(Branchiosaurus_salamandroides ,Apateon_pedestris )))),(Micropholis_stowi ,(Platyrhinops_lyelli ,(Amphibamus_grandiceps ,(Doleserpeton_annectens ,Gerobatrachus_hottoni ))))),((Cacops_aspidephorus ,(Dissorophus_multicinctus ,Broiliellus_texensis )),(Ecolsonia_cutlerensis ,(Acheloma_cumminsi ,Phonerpeton_pricei ))))))))),(Trimerorhachis_insignis ,(Neldasaurus_wrightae ,((Isodectes_obtsusus ,Acroplous_vorax ),(Dvinosaurus_primus ,(Thabanchuia_oomie ,Tupilakosaurus_wetlugensis ))))))));
tree tnt_187 = [&U] 
(Proterogryinus_scheelei ,(Greererpeton_burkemorani ,(((Capetus_palustris ,((Edops_craigi ,Nigerpeton_ricqlesi ),(Chenoprosopus_milleri ,(Adamanterpeton_ohioensis ,Cochleosaurus_bohemicus )))),((Dendrerpeton_helogenes ,Balanerpeton_woodi ),((Iberospondylus_schultzei ,((Onchiodon_labyrinthicus ,Eryops_megacephalus ),(Sclerocephalus_haeuseri ,(Glanochthon_latirostris ,(Archegosaurus_decheni ,(Platyoposaurus_stuckenbergi ,(Australerpeton_cosgriffi ,((Broomistega_putterilli ,(Lydekkerina_huxleyi ,(Chomatobatrachus_halei ,(Lapillopsis_nana ,(((Sangaia_lavina ,(Laidleria_gracilis ,(Siderops_kehli ,(Batrachosuchus_browni ,(Plagiosuchus_pustuliferus ,Gerrothorax_pulcherrimus ))))),(Peltostega_erici ,(Lyrocephaliscus_euri ,(Trematosaurus_brauni ,(Trematolestes_hagdorni ,(Callistomordax_kugleri ,Metoposaurus_krasiejowensis )))))),(Edingerella_madagascariensis ,((Wetlugasaurus_angustifrons ,(Watsonisuchus_gunganj ,Parotosuchus_nasutus )),(Benthosuchus_sushkini ,(Eocyclotosaurus_appetolatus ,((Eryosuchus_garjainovi ,Mastodonsaurus_giganteus ),(Paracyclotosaurus_davidi ,Cyclotosaurus_intermedius ))))))))))),(Rhineceps_nyasaensis ,Uranocentrodon_senekalensis ))))))))),((Acanthostomatops_vorax ,Zatrachys_serratus ),(Peltobatrachus_pustulatus ,(((Micromelerpeton_credneri ,(Limnogyrinus_elegans ,(Branchierpeton_amblystomum ,(Branchiosaurus_salamandroides ,Apateon_pedestris )))),(Micropholis_stowi ,(Platyrhinops_lyelli ,(Amphibamus_grandiceps ,(Doleserpeton_annectens ,Gerobatrachus_hottoni ))))),((Cacops_aspidephorus ,(Dissorophus_multicinctus ,Broiliellus_texensis )),(Ecolsonia_cutlerensis ,(Acheloma_cumminsi ,Phonerpeton_pricei ))))))))),(Trimerorhachis_insignis ,(Neldasaurus_wrightae ,((Isodectes_obtsusus ,Acroplous_vorax ),(Dvinosaurus_primus ,(Thabanchuia_oomie ,Tupilakosaurus_wetlugensis ))))))));
tree tnt_188 = [&U] 
(Proterogryinus_scheelei ,(Greererpeton_burkemorani ,(((Capetus_palustris ,((Edops_craigi ,Nigerpeton_ricqlesi ),(Chenoprosopus_milleri ,(Adamanterpeton_ohioensis ,Cochleosaurus_bohemicus )))),((Dendrerpeton_helogenes ,Balanerpeton_woodi ),((Iberospondylus_schultzei ,((Onchiodon_labyrinthicus ,Eryops_megacephalus ),(Sclerocephalus_haeuseri ,(Glanochthon_latirostris ,(Archegosaurus_decheni ,(Platyoposaurus_stuckenbergi ,(Australerpeton_cosgriffi ,((Broomistega_putterilli ,((Lapillopsis_nana ,(((Sangaia_lavina ,(Laidleria_gracilis ,(Siderops_kehli ,(Batrachosuchus_browni ,(Plagiosuchus_pustuliferus ,Gerrothorax_pulcherrimus ))))),(Peltostega_erici ,(Lyrocephaliscus_euri ,(Trematosaurus_brauni ,(Trematolestes_hagdorni ,(Callistomordax_kugleri ,Metoposaurus_krasiejowensis )))))),(Edingerella_madagascariensis ,((Wetlugasaurus_angustifrons ,(Watsonisuchus_gunganj ,Parotosuchus_nasutus )),(Benthosuchus_sushkini ,(Eocyclotosaurus_appetolatus ,((Eryosuchus_garjainovi ,Mastodonsaurus_giganteus ),(Paracyclotosaurus_davidi ,Cyclotosaurus_intermedius )))))))),(Lydekkerina_huxleyi ,Chomatobatrachus_halei ))),(Rhineceps_nyasaensis ,Uranocentrodon_senekalensis ))))))))),((Acanthostomatops_vorax ,Zatrachys_serratus ),(Peltobatrachus_pustulatus ,(((Micromelerpeton_credneri ,(Limnogyrinus_elegans ,(Branchierpeton_amblystomum ,(Branchiosaurus_salamandroides ,Apateon_pedestris )))),(Micropholis_stowi ,(Platyrhinops_lyelli ,(Amphibamus_grandiceps ,(Doleserpeton_annectens ,Gerobatrachus_hottoni ))))),((Cacops_aspidephorus ,(Dissorophus_multicinctus ,Broiliellus_texensis )),(Ecolsonia_cutlerensis ,(Acheloma_cumminsi ,Phonerpeton_pricei ))))))))),(Trimerorhachis_insignis ,(Neldasaurus_wrightae ,((Isodectes_obtsusus ,Acroplous_vorax ),(Dvinosaurus_primus ,(Thabanchuia_oomie ,Tupilakosaurus_wetlugensis ))))))));
tree tnt_189 = [&U] 
(Proterogryinus_scheelei ,(Greererpeton_burkemorani ,(((Capetus_palustris ,((Edops_craigi ,Nigerpeton_ricqlesi ),(Chenoprosopus_milleri ,(Adamanterpeton_ohioensis ,Cochleosaurus_bohemicus )))),((Dendrerpeton_helogenes ,Balanerpeton_woodi ),((Iberospondylus_schultzei ,((Onchiodon_labyrinthicus ,Eryops_megacephalus ),(Sclerocephalus_haeuseri ,(Glanochthon_latirostris ,(Archegosaurus_decheni ,(Platyoposaurus_stuckenbergi ,(Australerpeton_cosgriffi ,((Broomistega_putterilli ,(Chomatobatrachus_halei ,(Lydekkerina_huxleyi ,(Lapillopsis_nana ,(((Sangaia_lavina ,(Laidleria_gracilis ,(Siderops_kehli ,(Batrachosuchus_browni ,(Plagiosuchus_pustuliferus ,Gerrothorax_pulcherrimus ))))),(Peltostega_erici ,(Lyrocephaliscus_euri ,(Trematosaurus_brauni ,(Trematolestes_hagdorni ,(Callistomordax_kugleri ,Metoposaurus_krasiejowensis )))))),(Edingerella_madagascariensis ,((Wetlugasaurus_angustifrons ,(Watsonisuchus_gunganj ,Parotosuchus_nasutus )),(Benthosuchus_sushkini ,(Eocyclotosaurus_appetolatus ,((Eryosuchus_garjainovi ,Mastodonsaurus_giganteus ),(Paracyclotosaurus_davidi ,Cyclotosaurus_intermedius ))))))))))),(Rhineceps_nyasaensis ,Uranocentrodon_senekalensis ))))))))),((Acanthostomatops_vorax ,Zatrachys_serratus ),(Peltobatrachus_pustulatus ,(((Micromelerpeton_credneri ,(Limnogyrinus_elegans ,Branchierpeton_amblystomum )),(Micropholis_stowi ,((Branchiosaurus_salamandroides ,Apateon_pedestris ),(Platyrhinops_lyelli ,(Amphibamus_grandiceps ,(Doleserpeton_annectens ,Gerobatrachus_hottoni )))))),((Cacops_aspidephorus ,(Dissorophus_multicinctus ,Broiliellus_texensis )),(Ecolsonia_cutlerensis ,(Acheloma_cumminsi ,Phonerpeton_pricei ))))))))),(Trimerorhachis_insignis ,(Neldasaurus_wrightae ,((Isodectes_obtsusus ,Acroplous_vorax ),(Dvinosaurus_primus ,(Thabanchuia_oomie ,Tupilakosaurus_wetlugensis ))))))));
tree tnt_190 = [&U] 
(Proterogryinus_scheelei ,(Greererpeton_burkemorani ,(((Capetus_palustris ,((Edops_craigi ,Nigerpeton_ricqlesi ),(Chenoprosopus_milleri ,(Adamanterpeton_ohioensis ,Cochleosaurus_bohemicus )))),((Dendrerpeton_helogenes ,Balanerpeton_woodi ),((Iberospondylus_schultzei ,((Onchiodon_labyrinthicus ,Eryops_megacephalus ),(Sclerocephalus_haeuseri ,(Glanochthon_latirostris ,(Archegosaurus_decheni ,(Platyoposaurus_stuckenbergi ,(Australerpeton_cosgriffi ,((Broomistega_putterilli ,((Lapillopsis_nana ,(((Sangaia_lavina ,(Laidleria_gracilis ,(Siderops_kehli ,(Batrachosuchus_browni ,(Plagiosuchus_pustuliferus ,Gerrothorax_pulcherrimus ))))),(Peltostega_erici ,(Lyrocephaliscus_euri ,(Trematosaurus_brauni ,(Trematolestes_hagdorni ,(Callistomordax_kugleri ,Metoposaurus_krasiejowensis )))))),(Edingerella_madagascariensis ,((Wetlugasaurus_angustifrons ,(Watsonisuchus_gunganj ,Parotosuchus_nasutus )),(Benthosuchus_sushkini ,(Eocyclotosaurus_appetolatus ,((Eryosuchus_garjainovi ,Mastodonsaurus_giganteus ),(Paracyclotosaurus_davidi ,Cyclotosaurus_intermedius )))))))),(Lydekkerina_huxleyi ,Chomatobatrachus_halei ))),(Rhineceps_nyasaensis ,Uranocentrodon_senekalensis ))))))))),(Peltobatrachus_pustulatus ,((Acanthostomatops_vorax ,Zatrachys_serratus ),(((Micromelerpeton_credneri ,(Branchierpeton_amblystomum ,(Limnogyrinus_elegans ,(Branchiosaurus_salamandroides ,Apateon_pedestris )))),(Micropholis_stowi ,(Platyrhinops_lyelli ,(Amphibamus_grandiceps ,(Doleserpeton_annectens ,Gerobatrachus_hottoni ))))),((Cacops_aspidephorus ,(Dissorophus_multicinctus ,Broiliellus_texensis )),(Ecolsonia_cutlerensis ,(Acheloma_cumminsi ,Phonerpeton_pricei ))))))))),(Trimerorhachis_insignis ,(Neldasaurus_wrightae ,((Isodectes_obtsusus ,Acroplous_vorax ),(Dvinosaurus_primus ,(Thabanchuia_oomie ,Tupilakosaurus_wetlugensis ))))))));
tree tnt_191 = [&U] 
(Proterogryinus_scheelei ,(Greererpeton_burkemorani ,(((Capetus_palustris ,((Edops_craigi ,Nigerpeton_ricqlesi ),(Chenoprosopus_milleri ,(Adamanterpeton_ohioensis ,Cochleosaurus_bohemicus )))),((Dendrerpeton_helogenes ,Balanerpeton_woodi ),(Peltobatrachus_pustulatus ,((Iberospondylus_schultzei ,((Onchiodon_labyrinthicus ,Eryops_megacephalus ),(Sclerocephalus_haeuseri ,(Glanochthon_latirostris ,(Archegosaurus_decheni ,(Platyoposaurus_stuckenbergi ,(Australerpeton_cosgriffi ,((Broomistega_putterilli ,(Lydekkerina_huxleyi ,(Chomatobatrachus_halei ,(Lapillopsis_nana ,(((Sangaia_lavina ,(Laidleria_gracilis ,(Siderops_kehli ,(Batrachosuchus_browni ,(Plagiosuchus_pustuliferus ,Gerrothorax_pulcherrimus ))))),(Peltostega_erici ,(Lyrocephaliscus_euri ,(Trematosaurus_brauni ,(Trematolestes_hagdorni ,(Callistomordax_kugleri ,Metoposaurus_krasiejowensis )))))),(Edingerella_madagascariensis ,((Wetlugasaurus_angustifrons ,(Watsonisuchus_gunganj ,Parotosuchus_nasutus )),(Benthosuchus_sushkini ,(Eocyclotosaurus_appetolatus ,((Eryosuchus_garjainovi ,Mastodonsaurus_giganteus ),(Paracyclotosaurus_davidi ,Cyclotosaurus_intermedius ))))))))))),(Rhineceps_nyasaensis ,Uranocentrodon_senekalensis ))))))))),((Acanthostomatops_vorax ,Zatrachys_serratus ),(((Micromelerpeton_credneri ,(Branchierpeton_amblystomum ,(Limnogyrinus_elegans ,(Branchiosaurus_salamandroides ,Apateon_pedestris )))),(Micropholis_stowi ,(Platyrhinops_lyelli ,(Amphibamus_grandiceps ,(Doleserpeton_annectens ,Gerobatrachus_hottoni ))))),((Cacops_aspidephorus ,(Dissorophus_multicinctus ,Broiliellus_texensis )),(Ecolsonia_cutlerensis ,(Acheloma_cumminsi ,Phonerpeton_pricei ))))))))),(Trimerorhachis_insignis ,(Neldasaurus_wrightae ,((Isodectes_obtsusus ,Acroplous_vorax ),(Dvinosaurus_primus ,(Thabanchuia_oomie ,Tupilakosaurus_wetlugensis ))))))));
tree tnt_192 = [&U] 
(Proterogryinus_scheelei ,(Greererpeton_burkemorani ,(((Capetus_palustris ,((Edops_craigi ,Nigerpeton_ricqlesi ),(Chenoprosopus_milleri ,(Adamanterpeton_ohioensis ,Cochleosaurus_bohemicus )))),((Dendrerpeton_helogenes ,Balanerpeton_woodi ),((Iberospondylus_schultzei ,((Onchiodon_labyrinthicus ,Eryops_megacephalus ),(Sclerocephalus_haeuseri ,(Glanochthon_latirostris ,(Archegosaurus_decheni ,(Platyoposaurus_stuckenbergi ,(Australerpeton_cosgriffi ,((Broomistega_putterilli ,(Lydekkerina_huxleyi ,(Chomatobatrachus_halei ,(Lapillopsis_nana ,(((Sangaia_lavina ,(Laidleria_gracilis ,(Siderops_kehli ,(Batrachosuchus_browni ,(Plagiosuchus_pustuliferus ,Gerrothorax_pulcherrimus ))))),(Peltostega_erici ,(Lyrocephaliscus_euri ,(Trematosaurus_brauni ,(Trematolestes_hagdorni ,(Callistomordax_kugleri ,Metoposaurus_krasiejowensis )))))),(Edingerella_madagascariensis ,((Wetlugasaurus_angustifrons ,(Watsonisuchus_gunganj ,Parotosuchus_nasutus )),(Benthosuchus_sushkini ,(Eocyclotosaurus_appetolatus ,((Eryosuchus_garjainovi ,Mastodonsaurus_giganteus ),(Paracyclotosaurus_davidi ,Cyclotosaurus_intermedius ))))))))))),(Rhineceps_nyasaensis ,Uranocentrodon_senekalensis ))))))))),((Acanthostomatops_vorax ,Zatrachys_serratus ),(Peltobatrachus_pustulatus ,(((Micromelerpeton_credneri ,(Branchierpeton_amblystomum ,(Limnogyrinus_elegans ,(Branchiosaurus_salamandroides ,Apateon_pedestris )))),(Micropholis_stowi ,(Platyrhinops_lyelli ,(Amphibamus_grandiceps ,(Doleserpeton_annectens ,Gerobatrachus_hottoni ))))),((Cacops_aspidephorus ,(Dissorophus_multicinctus ,Broiliellus_texensis )),(Ecolsonia_cutlerensis ,(Acheloma_cumminsi ,Phonerpeton_pricei ))))))))),(Trimerorhachis_insignis ,(Neldasaurus_wrightae ,((Isodectes_obtsusus ,Acroplous_vorax ),(Dvinosaurus_primus ,(Thabanchuia_oomie ,Tupilakosaurus_wetlugensis ))))))));
tree tnt_193 = [&U] 
(Proterogryinus_scheelei ,(Greererpeton_burkemorani ,(((Capetus_palustris ,((Edops_craigi ,Nigerpeton_ricqlesi ),(Chenoprosopus_milleri ,(Adamanterpeton_ohioensis ,Cochleosaurus_bohemicus )))),((Dendrerpeton_helogenes ,Balanerpeton_woodi ),(Peltobatrachus_pustulatus ,((Iberospondylus_schultzei ,((Onchiodon_labyrinthicus ,Eryops_megacephalus ),(Sclerocephalus_haeuseri ,(Glanochthon_latirostris ,(Archegosaurus_decheni ,(Platyoposaurus_stuckenbergi ,(Australerpeton_cosgriffi ,((Broomistega_putterilli ,((Lapillopsis_nana ,(((Sangaia_lavina ,(Laidleria_gracilis ,(Siderops_kehli ,(Batrachosuchus_browni ,(Plagiosuchus_pustuliferus ,Gerrothorax_pulcherrimus ))))),(Peltostega_erici ,(Lyrocephaliscus_euri ,(Trematosaurus_brauni ,(Trematolestes_hagdorni ,(Callistomordax_kugleri ,Metoposaurus_krasiejowensis )))))),(Edingerella_madagascariensis ,((Wetlugasaurus_angustifrons ,(Watsonisuchus_gunganj ,Parotosuchus_nasutus )),(Benthosuchus_sushkini ,(Eocyclotosaurus_appetolatus ,((Eryosuchus_garjainovi ,Mastodonsaurus_giganteus ),(Paracyclotosaurus_davidi ,Cyclotosaurus_intermedius )))))))),(Lydekkerina_huxleyi ,Chomatobatrachus_halei ))),(Rhineceps_nyasaensis ,Uranocentrodon_senekalensis ))))))))),((Acanthostomatops_vorax ,Zatrachys_serratus ),(((Micromelerpeton_credneri ,(Branchierpeton_amblystomum ,(Limnogyrinus_elegans ,(Branchiosaurus_salamandroides ,Apateon_pedestris )))),(Micropholis_stowi ,(Platyrhinops_lyelli ,(Amphibamus_grandiceps ,(Doleserpeton_annectens ,Gerobatrachus_hottoni ))))),((Cacops_aspidephorus ,(Dissorophus_multicinctus ,Broiliellus_texensis )),(Ecolsonia_cutlerensis ,(Acheloma_cumminsi ,Phonerpeton_pricei ))))))))),(Trimerorhachis_insignis ,(Neldasaurus_wrightae ,((Isodectes_obtsusus ,Acroplous_vorax ),(Dvinosaurus_primus ,(Thabanchuia_oomie ,Tupilakosaurus_wetlugensis ))))))));
tree tnt_194 = [&U] 
(Proterogryinus_scheelei ,(Greererpeton_burkemorani ,(((Capetus_palustris ,((Edops_craigi ,Nigerpeton_ricqlesi ),(Chenoprosopus_milleri ,(Adamanterpeton_ohioensis ,Cochleosaurus_bohemicus )))),((Dendrerpeton_helogenes ,Balanerpeton_woodi ),((Iberospondylus_schultzei ,((Onchiodon_labyrinthicus ,Eryops_megacephalus ),(Sclerocephalus_haeuseri ,(Glanochthon_latirostris ,(Archegosaurus_decheni ,(Platyoposaurus_stuckenbergi ,(Australerpeton_cosgriffi ,((Broomistega_putterilli ,((Lapillopsis_nana ,(((Sangaia_lavina ,(Laidleria_gracilis ,(Siderops_kehli ,(Batrachosuchus_browni ,(Plagiosuchus_pustuliferus ,Gerrothorax_pulcherrimus ))))),(Peltostega_erici ,(Lyrocephaliscus_euri ,(Trematosaurus_brauni ,(Trematolestes_hagdorni ,(Callistomordax_kugleri ,Metoposaurus_krasiejowensis )))))),(Edingerella_madagascariensis ,((Wetlugasaurus_angustifrons ,(Watsonisuchus_gunganj ,Parotosuchus_nasutus )),(Benthosuchus_sushkini ,(Eocyclotosaurus_appetolatus ,((Eryosuchus_garjainovi ,Mastodonsaurus_giganteus ),(Paracyclotosaurus_davidi ,Cyclotosaurus_intermedius )))))))),(Lydekkerina_huxleyi ,Chomatobatrachus_halei ))),(Rhineceps_nyasaensis ,Uranocentrodon_senekalensis ))))))))),((Acanthostomatops_vorax ,Zatrachys_serratus ),(Peltobatrachus_pustulatus ,(((Micromelerpeton_credneri ,(Branchierpeton_amblystomum ,(Limnogyrinus_elegans ,(Branchiosaurus_salamandroides ,Apateon_pedestris )))),(Micropholis_stowi ,(Platyrhinops_lyelli ,(Amphibamus_grandiceps ,(Doleserpeton_annectens ,Gerobatrachus_hottoni ))))),((Cacops_aspidephorus ,(Dissorophus_multicinctus ,Broiliellus_texensis )),(Ecolsonia_cutlerensis ,(Acheloma_cumminsi ,Phonerpeton_pricei ))))))))),(Trimerorhachis_insignis ,(Neldasaurus_wrightae ,((Isodectes_obtsusus ,Acroplous_vorax ),(Dvinosaurus_primus ,(Thabanchuia_oomie ,Tupilakosaurus_wetlugensis ))))))));
tree tnt_195 = [&U] 
(Proterogryinus_scheelei ,(Greererpeton_burkemorani ,(((Capetus_palustris ,((Edops_craigi ,Nigerpeton_ricqlesi ),(Chenoprosopus_milleri ,(Adamanterpeton_ohioensis ,Cochleosaurus_bohemicus )))),((Dendrerpeton_helogenes ,Balanerpeton_woodi ),((Iberospondylus_schultzei ,((Onchiodon_labyrinthicus ,Eryops_megacephalus ),(Sclerocephalus_haeuseri ,(Glanochthon_latirostris ,(Archegosaurus_decheni ,(Platyoposaurus_stuckenbergi ,(Australerpeton_cosgriffi ,((Broomistega_putterilli ,((Lapillopsis_nana ,(((Sangaia_lavina ,(Laidleria_gracilis ,(Siderops_kehli ,(Batrachosuchus_browni ,(Plagiosuchus_pustuliferus ,Gerrothorax_pulcherrimus ))))),(Peltostega_erici ,(Lyrocephaliscus_euri ,(Trematosaurus_brauni ,(Trematolestes_hagdorni ,(Callistomordax_kugleri ,Metoposaurus_krasiejowensis )))))),(Edingerella_madagascariensis ,((Wetlugasaurus_angustifrons ,(Watsonisuchus_gunganj ,Parotosuchus_nasutus )),(Benthosuchus_sushkini ,(Eocyclotosaurus_appetolatus ,((Eryosuchus_garjainovi ,Mastodonsaurus_giganteus ),(Paracyclotosaurus_davidi ,Cyclotosaurus_intermedius )))))))),(Lydekkerina_huxleyi ,Chomatobatrachus_halei ))),(Rhineceps_nyasaensis ,Uranocentrodon_senekalensis ))))))))),((Acanthostomatops_vorax ,Zatrachys_serratus ),(Peltobatrachus_pustulatus ,(((Micromelerpeton_credneri ,(Limnogyrinus_elegans ,Branchierpeton_amblystomum )),(Micropholis_stowi ,((Branchiosaurus_salamandroides ,Apateon_pedestris ),(Platyrhinops_lyelli ,(Amphibamus_grandiceps ,(Doleserpeton_annectens ,Gerobatrachus_hottoni )))))),((Cacops_aspidephorus ,(Dissorophus_multicinctus ,Broiliellus_texensis )),(Ecolsonia_cutlerensis ,(Acheloma_cumminsi ,Phonerpeton_pricei ))))))))),(Trimerorhachis_insignis ,(Neldasaurus_wrightae ,((Isodectes_obtsusus ,Acroplous_vorax ),(Dvinosaurus_primus ,(Thabanchuia_oomie ,Tupilakosaurus_wetlugensis ))))))));
tree tnt_196 = [&U] 
(Proterogryinus_scheelei ,(Greererpeton_burkemorani ,(((Capetus_palustris ,((Edops_craigi ,Nigerpeton_ricqlesi ),(Chenoprosopus_milleri ,(Adamanterpeton_ohioensis ,Cochleosaurus_bohemicus )))),((Dendrerpeton_helogenes ,Balanerpeton_woodi ),(Peltobatrachus_pustulatus ,((Iberospondylus_schultzei ,((Onchiodon_labyrinthicus ,Eryops_megacephalus ),(Sclerocephalus_haeuseri ,(Glanochthon_latirostris ,(Archegosaurus_decheni ,(Platyoposaurus_stuckenbergi ,(Australerpeton_cosgriffi ,((Broomistega_putterilli ,(Lydekkerina_huxleyi ,(Chomatobatrachus_halei ,((Lapillopsis_nana ,(Sangaia_lavina ,(Laidleria_gracilis ,(Siderops_kehli ,(Batrachosuchus_browni ,(Plagiosuchus_pustuliferus ,Gerrothorax_pulcherrimus )))))),(Wetlugasaurus_angustifrons ,(Edingerella_madagascariensis ,((Watsonisuchus_gunganj ,(Benthosuchus_sushkini ,(Trematosaurus_brauni ,((Peltostega_erici ,Lyrocephaliscus_euri ),(Trematolestes_hagdorni ,(Callistomordax_kugleri ,Metoposaurus_krasiejowensis )))))),(Parotosuchus_nasutus ,(Eocyclotosaurus_appetolatus ,((Eryosuchus_garjainovi ,Mastodonsaurus_giganteus ),(Paracyclotosaurus_davidi ,Cyclotosaurus_intermedius ))))))))))),(Rhineceps_nyasaensis ,Uranocentrodon_senekalensis ))))))))),((Acanthostomatops_vorax ,Zatrachys_serratus ),(((Micromelerpeton_credneri ,(Branchierpeton_amblystomum ,(Limnogyrinus_elegans ,(Branchiosaurus_salamandroides ,Apateon_pedestris )))),(Micropholis_stowi ,(Platyrhinops_lyelli ,(Amphibamus_grandiceps ,(Doleserpeton_annectens ,Gerobatrachus_hottoni ))))),((Cacops_aspidephorus ,(Dissorophus_multicinctus ,Broiliellus_texensis )),(Ecolsonia_cutlerensis ,(Acheloma_cumminsi ,Phonerpeton_pricei ))))))))),(Trimerorhachis_insignis ,(Neldasaurus_wrightae ,((Isodectes_obtsusus ,Acroplous_vorax ),(Dvinosaurus_primus ,(Thabanchuia_oomie ,Tupilakosaurus_wetlugensis ))))))));
tree tnt_197 = [&U] 
(Proterogryinus_scheelei ,(Greererpeton_burkemorani ,(((Capetus_palustris ,((Edops_craigi ,Nigerpeton_ricqlesi ),(Chenoprosopus_milleri ,(Adamanterpeton_ohioensis ,Cochleosaurus_bohemicus )))),((Dendrerpeton_helogenes ,Balanerpeton_woodi ),(Peltobatrachus_pustulatus ,((Iberospondylus_schultzei ,((Onchiodon_labyrinthicus ,Eryops_megacephalus ),(Sclerocephalus_haeuseri ,(Glanochthon_latirostris ,(Archegosaurus_decheni ,(Platyoposaurus_stuckenbergi ,(Australerpeton_cosgriffi ,((Broomistega_putterilli ,(Lydekkerina_huxleyi ,(Chomatobatrachus_halei ,((Lapillopsis_nana ,(Sangaia_lavina ,(Laidleria_gracilis ,(Siderops_kehli ,(Batrachosuchus_browni ,(Plagiosuchus_pustuliferus ,Gerrothorax_pulcherrimus )))))),(Wetlugasaurus_angustifrons ,(Edingerella_madagascariensis ,((Watsonisuchus_gunganj ,(Benthosuchus_sushkini ,(Trematosaurus_brauni ,((Peltostega_erici ,Lyrocephaliscus_euri ),(Trematolestes_hagdorni ,(Callistomordax_kugleri ,Metoposaurus_krasiejowensis )))))),(Parotosuchus_nasutus ,(Eocyclotosaurus_appetolatus ,((Eryosuchus_garjainovi ,Mastodonsaurus_giganteus ),(Paracyclotosaurus_davidi ,Cyclotosaurus_intermedius ))))))))))),(Rhineceps_nyasaensis ,Uranocentrodon_senekalensis ))))))))),((Acanthostomatops_vorax ,Zatrachys_serratus ),(((Micromelerpeton_credneri ,(Limnogyrinus_elegans ,(Branchierpeton_amblystomum ,(Branchiosaurus_salamandroides ,Apateon_pedestris )))),(Micropholis_stowi ,(Platyrhinops_lyelli ,(Amphibamus_grandiceps ,(Doleserpeton_annectens ,Gerobatrachus_hottoni ))))),((Cacops_aspidephorus ,(Dissorophus_multicinctus ,Broiliellus_texensis )),(Ecolsonia_cutlerensis ,(Acheloma_cumminsi ,Phonerpeton_pricei ))))))))),(Trimerorhachis_insignis ,(Neldasaurus_wrightae ,((Isodectes_obtsusus ,Acroplous_vorax ),(Dvinosaurus_primus ,(Thabanchuia_oomie ,Tupilakosaurus_wetlugensis ))))))));
tree tnt_198 = [&U] 
(Proterogryinus_scheelei ,(Greererpeton_burkemorani ,(((Capetus_palustris ,(((Edops_craigi ,Nigerpeton_ricqlesi ),(Chenoprosopus_milleri ,(Adamanterpeton_ohioensis ,Cochleosaurus_bohemicus ))),(Peltobatrachus_pustulatus ,((Iberospondylus_schultzei ,((Onchiodon_labyrinthicus ,Eryops_megacephalus ),(Sclerocephalus_haeuseri ,(Glanochthon_latirostris ,(Archegosaurus_decheni ,(Platyoposaurus_stuckenbergi ,(Australerpeton_cosgriffi ,((Broomistega_putterilli ,(Lydekkerina_huxleyi ,(Chomatobatrachus_halei ,((Lapillopsis_nana ,(Sangaia_lavina ,(Laidleria_gracilis ,(Siderops_kehli ,(Batrachosuchus_browni ,(Plagiosuchus_pustuliferus ,Gerrothorax_pulcherrimus )))))),(Wetlugasaurus_angustifrons ,(Edingerella_madagascariensis ,((Watsonisuchus_gunganj ,(Benthosuchus_sushkini ,(Trematosaurus_brauni ,((Peltostega_erici ,Lyrocephaliscus_euri ),(Trematolestes_hagdorni ,(Callistomordax_kugleri ,Metoposaurus_krasiejowensis )))))),(Parotosuchus_nasutus ,(Eocyclotosaurus_appetolatus ,((Eryosuchus_garjainovi ,Mastodonsaurus_giganteus ),(Paracyclotosaurus_davidi ,Cyclotosaurus_intermedius ))))))))))),(Rhineceps_nyasaensis ,Uranocentrodon_senekalensis ))))))))),((Acanthostomatops_vorax ,Zatrachys_serratus ),(((Micromelerpeton_credneri ,(Branchierpeton_amblystomum ,(Limnogyrinus_elegans ,(Branchiosaurus_salamandroides ,Apateon_pedestris )))),(Micropholis_stowi ,(Platyrhinops_lyelli ,(Amphibamus_grandiceps ,(Doleserpeton_annectens ,Gerobatrachus_hottoni ))))),((Cacops_aspidephorus ,(Dissorophus_multicinctus ,Broiliellus_texensis )),(Ecolsonia_cutlerensis ,(Acheloma_cumminsi ,Phonerpeton_pricei ))))))))),(Dendrerpeton_helogenes ,Balanerpeton_woodi )),(Trimerorhachis_insignis ,(Neldasaurus_wrightae ,((Isodectes_obtsusus ,Acroplous_vorax ),(Dvinosaurus_primus ,(Thabanchuia_oomie ,Tupilakosaurus_wetlugensis ))))))));
tree tnt_199 = [&U] 
(Proterogryinus_scheelei ,(Greererpeton_burkemorani ,(((Capetus_palustris ,((Edops_craigi ,Nigerpeton_ricqlesi ),(Chenoprosopus_milleri ,(Adamanterpeton_ohioensis ,Cochleosaurus_bohemicus )))),((Dendrerpeton_helogenes ,Balanerpeton_woodi ),(Peltobatrachus_pustulatus ,((Iberospondylus_schultzei ,((Onchiodon_labyrinthicus ,Eryops_megacephalus ),(Sclerocephalus_haeuseri ,(Glanochthon_latirostris ,(Archegosaurus_decheni ,(Platyoposaurus_stuckenbergi ,(Australerpeton_cosgriffi ,((Broomistega_putterilli ,(Lydekkerina_huxleyi ,(Chomatobatrachus_halei ,((Lapillopsis_nana ,(Sangaia_lavina ,(Laidleria_gracilis ,(Siderops_kehli ,(Batrachosuchus_browni ,(Plagiosuchus_pustuliferus ,Gerrothorax_pulcherrimus )))))),(Wetlugasaurus_angustifrons ,(Edingerella_madagascariensis ,(Parotosuchus_nasutus ,(Watsonisuchus_gunganj ,((Trematosaurus_brauni ,((Peltostega_erici ,Lyrocephaliscus_euri ),(Trematolestes_hagdorni ,(Callistomordax_kugleri ,Metoposaurus_krasiejowensis )))),(Benthosuchus_sushkini ,(Eocyclotosaurus_appetolatus ,((Eryosuchus_garjainovi ,Mastodonsaurus_giganteus ),(Paracyclotosaurus_davidi ,Cyclotosaurus_intermedius ))))))))))))),(Rhineceps_nyasaensis ,Uranocentrodon_senekalensis ))))))))),((Acanthostomatops_vorax ,Zatrachys_serratus ),(((Micromelerpeton_credneri ,(Branchierpeton_amblystomum ,(Limnogyrinus_elegans ,(Branchiosaurus_salamandroides ,Apateon_pedestris )))),(Micropholis_stowi ,(Platyrhinops_lyelli ,(Amphibamus_grandiceps ,(Doleserpeton_annectens ,Gerobatrachus_hottoni ))))),((Cacops_aspidephorus ,(Dissorophus_multicinctus ,Broiliellus_texensis )),(Ecolsonia_cutlerensis ,(Acheloma_cumminsi ,Phonerpeton_pricei ))))))))),(Trimerorhachis_insignis ,(Neldasaurus_wrightae ,((Isodectes_obtsusus ,Acroplous_vorax ),(Dvinosaurus_primus ,(Thabanchuia_oomie ,Tupilakosaurus_wetlugensis ))))))));
tree tnt_200 = [&U] 
(Proterogryinus_scheelei ,(Greererpeton_burkemorani ,(((Capetus_palustris ,((Edops_craigi ,Nigerpeton_ricqlesi ),(Chenoprosopus_milleri ,(Adamanterpeton_ohioensis ,Cochleosaurus_bohemicus )))),((Dendrerpeton_helogenes ,Balanerpeton_woodi ),((Iberospondylus_schultzei ,((Onchiodon_labyrinthicus ,Eryops_megacephalus ),(Sclerocephalus_haeuseri ,(Glanochthon_latirostris ,(Archegosaurus_decheni ,(Platyoposaurus_stuckenbergi ,(Australerpeton_cosgriffi ,((Broomistega_putterilli ,(Lydekkerina_huxleyi ,(Chomatobatrachus_halei ,((Lapillopsis_nana ,(Sangaia_lavina ,(Laidleria_gracilis ,(Siderops_kehli ,(Batrachosuchus_browni ,(Plagiosuchus_pustuliferus ,Gerrothorax_pulcherrimus )))))),(Wetlugasaurus_angustifrons ,(Edingerella_madagascariensis ,((Watsonisuchus_gunganj ,(Benthosuchus_sushkini ,(Trematosaurus_brauni ,((Peltostega_erici ,Lyrocephaliscus_euri ),(Trematolestes_hagdorni ,(Callistomordax_kugleri ,Metoposaurus_krasiejowensis )))))),(Parotosuchus_nasutus ,(Eocyclotosaurus_appetolatus ,((Eryosuchus_garjainovi ,Mastodonsaurus_giganteus ),(Paracyclotosaurus_davidi ,Cyclotosaurus_intermedius ))))))))))),(Rhineceps_nyasaensis ,Uranocentrodon_senekalensis ))))))))),(Peltobatrachus_pustulatus ,((Acanthostomatops_vorax ,Zatrachys_serratus ),(((Micromelerpeton_credneri ,(Limnogyrinus_elegans ,(Branchierpeton_amblystomum ,(Branchiosaurus_salamandroides ,Apateon_pedestris )))),(Micropholis_stowi ,(Platyrhinops_lyelli ,(Amphibamus_grandiceps ,(Doleserpeton_annectens ,Gerobatrachus_hottoni ))))),((Cacops_aspidephorus ,(Dissorophus_multicinctus ,Broiliellus_texensis )),(Ecolsonia_cutlerensis ,(Acheloma_cumminsi ,Phonerpeton_pricei ))))))))),(Trimerorhachis_insignis ,(Neldasaurus_wrightae ,((Isodectes_obtsusus ,Acroplous_vorax ),(Dvinosaurus_primus ,(Thabanchuia_oomie ,Tupilakosaurus_wetlugensis ))))))));
tree tnt_201 = [&U] 
(Proterogryinus_scheelei ,(Greererpeton_burkemorani ,(((Capetus_palustris ,((Edops_craigi ,Nigerpeton_ricqlesi ),(Chenoprosopus_milleri ,(Adamanterpeton_ohioensis ,Cochleosaurus_bohemicus )))),((Dendrerpeton_helogenes ,Balanerpeton_woodi ),((Iberospondylus_schultzei ,((Onchiodon_labyrinthicus ,Eryops_megacephalus ),(Sclerocephalus_haeuseri ,(Glanochthon_latirostris ,(Archegosaurus_decheni ,(Platyoposaurus_stuckenbergi ,(Australerpeton_cosgriffi ,((Broomistega_putterilli ,(Lydekkerina_huxleyi ,(Chomatobatrachus_halei ,((Lapillopsis_nana ,(Sangaia_lavina ,(Laidleria_gracilis ,(Siderops_kehli ,(Batrachosuchus_browni ,(Plagiosuchus_pustuliferus ,Gerrothorax_pulcherrimus )))))),(Wetlugasaurus_angustifrons ,(Edingerella_madagascariensis ,((Watsonisuchus_gunganj ,(Benthosuchus_sushkini ,(Trematosaurus_brauni ,((Peltostega_erici ,Lyrocephaliscus_euri ),(Trematolestes_hagdorni ,(Callistomordax_kugleri ,Metoposaurus_krasiejowensis )))))),(Parotosuchus_nasutus ,(Eocyclotosaurus_appetolatus ,((Eryosuchus_garjainovi ,Mastodonsaurus_giganteus ),(Paracyclotosaurus_davidi ,Cyclotosaurus_intermedius ))))))))))),(Rhineceps_nyasaensis ,Uranocentrodon_senekalensis ))))))))),((Acanthostomatops_vorax ,Zatrachys_serratus ),(Peltobatrachus_pustulatus ,(((Micromelerpeton_credneri ,(Limnogyrinus_elegans ,(Branchierpeton_amblystomum ,(Branchiosaurus_salamandroides ,Apateon_pedestris )))),(Micropholis_stowi ,(Platyrhinops_lyelli ,(Amphibamus_grandiceps ,(Doleserpeton_annectens ,Gerobatrachus_hottoni ))))),((Cacops_aspidephorus ,(Dissorophus_multicinctus ,Broiliellus_texensis )),(Ecolsonia_cutlerensis ,(Acheloma_cumminsi ,Phonerpeton_pricei ))))))))),(Trimerorhachis_insignis ,(Neldasaurus_wrightae ,((Isodectes_obtsusus ,Acroplous_vorax ),(Dvinosaurus_primus ,(Thabanchuia_oomie ,Tupilakosaurus_wetlugensis ))))))));
tree tnt_202 = [&U] 
(Proterogryinus_scheelei ,(Greererpeton_burkemorani ,(((Capetus_palustris ,((Edops_craigi ,Nigerpeton_ricqlesi ),(Chenoprosopus_milleri ,(Adamanterpeton_ohioensis ,Cochleosaurus_bohemicus )))),((Dendrerpeton_helogenes ,Balanerpeton_woodi ),(Peltobatrachus_pustulatus ,((Iberospondylus_schultzei ,((Onchiodon_labyrinthicus ,Eryops_megacephalus ),(Sclerocephalus_haeuseri ,(Glanochthon_latirostris ,(Archegosaurus_decheni ,(Platyoposaurus_stuckenbergi ,(Australerpeton_cosgriffi ,((Broomistega_putterilli ,(Lydekkerina_huxleyi ,(Chomatobatrachus_halei ,((Lapillopsis_nana ,(Sangaia_lavina ,(Laidleria_gracilis ,(Batrachosuchus_browni ,(Siderops_kehli ,(Plagiosuchus_pustuliferus ,Gerrothorax_pulcherrimus )))))),(Wetlugasaurus_angustifrons ,(Edingerella_madagascariensis ,((Watsonisuchus_gunganj ,(Benthosuchus_sushkini ,(Trematosaurus_brauni ,((Peltostega_erici ,Lyrocephaliscus_euri ),(Trematolestes_hagdorni ,(Callistomordax_kugleri ,Metoposaurus_krasiejowensis )))))),(Parotosuchus_nasutus ,(Eocyclotosaurus_appetolatus ,((Eryosuchus_garjainovi ,Mastodonsaurus_giganteus ),(Paracyclotosaurus_davidi ,Cyclotosaurus_intermedius ))))))))))),(Rhineceps_nyasaensis ,Uranocentrodon_senekalensis ))))))))),((Acanthostomatops_vorax ,Zatrachys_serratus ),(((Micromelerpeton_credneri ,(Limnogyrinus_elegans ,(Branchierpeton_amblystomum ,(Branchiosaurus_salamandroides ,Apateon_pedestris )))),(Micropholis_stowi ,(Platyrhinops_lyelli ,(Amphibamus_grandiceps ,(Doleserpeton_annectens ,Gerobatrachus_hottoni ))))),((Cacops_aspidephorus ,(Dissorophus_multicinctus ,Broiliellus_texensis )),(Ecolsonia_cutlerensis ,(Acheloma_cumminsi ,Phonerpeton_pricei ))))))))),(Trimerorhachis_insignis ,(Neldasaurus_wrightae ,((Isodectes_obtsusus ,Acroplous_vorax ),(Dvinosaurus_primus ,(Thabanchuia_oomie ,Tupilakosaurus_wetlugensis ))))))));
tree tnt_203 = [&U] 
(Proterogryinus_scheelei ,(Greererpeton_burkemorani ,(((Capetus_palustris ,(((Edops_craigi ,Nigerpeton_ricqlesi ),(Chenoprosopus_milleri ,(Adamanterpeton_ohioensis ,Cochleosaurus_bohemicus ))),(Peltobatrachus_pustulatus ,((Iberospondylus_schultzei ,((Onchiodon_labyrinthicus ,Eryops_megacephalus ),(Sclerocephalus_haeuseri ,(Glanochthon_latirostris ,(Archegosaurus_decheni ,(Platyoposaurus_stuckenbergi ,(Australerpeton_cosgriffi ,((Broomistega_putterilli ,(Lydekkerina_huxleyi ,(Chomatobatrachus_halei ,((Lapillopsis_nana ,(Sangaia_lavina ,(Laidleria_gracilis ,(Siderops_kehli ,(Batrachosuchus_browni ,(Plagiosuchus_pustuliferus ,Gerrothorax_pulcherrimus )))))),(Wetlugasaurus_angustifrons ,(Edingerella_madagascariensis ,((Watsonisuchus_gunganj ,(Benthosuchus_sushkini ,(Trematosaurus_brauni ,((Peltostega_erici ,Lyrocephaliscus_euri ),(Trematolestes_hagdorni ,(Callistomordax_kugleri ,Metoposaurus_krasiejowensis )))))),(Parotosuchus_nasutus ,(Eocyclotosaurus_appetolatus ,((Eryosuchus_garjainovi ,Mastodonsaurus_giganteus ),(Paracyclotosaurus_davidi ,Cyclotosaurus_intermedius ))))))))))),(Rhineceps_nyasaensis ,Uranocentrodon_senekalensis ))))))))),((Acanthostomatops_vorax ,Zatrachys_serratus ),(((Micromelerpeton_credneri ,(Limnogyrinus_elegans ,(Branchierpeton_amblystomum ,(Branchiosaurus_salamandroides ,Apateon_pedestris )))),(Micropholis_stowi ,(Platyrhinops_lyelli ,(Amphibamus_grandiceps ,(Doleserpeton_annectens ,Gerobatrachus_hottoni ))))),((Cacops_aspidephorus ,(Dissorophus_multicinctus ,Broiliellus_texensis )),(Ecolsonia_cutlerensis ,(Acheloma_cumminsi ,Phonerpeton_pricei ))))))))),(Dendrerpeton_helogenes ,Balanerpeton_woodi )),(Trimerorhachis_insignis ,(Neldasaurus_wrightae ,((Isodectes_obtsusus ,Acroplous_vorax ),(Dvinosaurus_primus ,(Thabanchuia_oomie ,Tupilakosaurus_wetlugensis ))))))));
tree tnt_204 = [&U] 
(Proterogryinus_scheelei ,(Greererpeton_burkemorani ,(((Capetus_palustris ,((Edops_craigi ,Nigerpeton_ricqlesi ),(Chenoprosopus_milleri ,(Adamanterpeton_ohioensis ,Cochleosaurus_bohemicus )))),((Dendrerpeton_helogenes ,Balanerpeton_woodi ),(Peltobatrachus_pustulatus ,((Iberospondylus_schultzei ,((Onchiodon_labyrinthicus ,Eryops_megacephalus ),(Sclerocephalus_haeuseri ,(Glanochthon_latirostris ,(Archegosaurus_decheni ,(Platyoposaurus_stuckenbergi ,(Australerpeton_cosgriffi ,((Broomistega_putterilli ,(Lydekkerina_huxleyi ,(Chomatobatrachus_halei ,((Lapillopsis_nana ,(Sangaia_lavina ,(Laidleria_gracilis ,(Siderops_kehli ,(Batrachosuchus_browni ,(Plagiosuchus_pustuliferus ,Gerrothorax_pulcherrimus )))))),(Wetlugasaurus_angustifrons ,(Edingerella_madagascariensis ,(Parotosuchus_nasutus ,(Watsonisuchus_gunganj ,((Trematosaurus_brauni ,((Peltostega_erici ,Lyrocephaliscus_euri ),(Trematolestes_hagdorni ,(Callistomordax_kugleri ,Metoposaurus_krasiejowensis )))),(Benthosuchus_sushkini ,(Eocyclotosaurus_appetolatus ,((Eryosuchus_garjainovi ,Mastodonsaurus_giganteus ),(Paracyclotosaurus_davidi ,Cyclotosaurus_intermedius ))))))))))))),(Rhineceps_nyasaensis ,Uranocentrodon_senekalensis ))))))))),((Acanthostomatops_vorax ,Zatrachys_serratus ),(((Micromelerpeton_credneri ,(Limnogyrinus_elegans ,(Branchierpeton_amblystomum ,(Branchiosaurus_salamandroides ,Apateon_pedestris )))),(Micropholis_stowi ,(Platyrhinops_lyelli ,(Amphibamus_grandiceps ,(Doleserpeton_annectens ,Gerobatrachus_hottoni ))))),((Cacops_aspidephorus ,(Dissorophus_multicinctus ,Broiliellus_texensis )),(Ecolsonia_cutlerensis ,(Acheloma_cumminsi ,Phonerpeton_pricei ))))))))),(Trimerorhachis_insignis ,(Neldasaurus_wrightae ,((Isodectes_obtsusus ,Acroplous_vorax ),(Dvinosaurus_primus ,(Thabanchuia_oomie ,Tupilakosaurus_wetlugensis ))))))));
tree tnt_205 = [&U] 
(Proterogryinus_scheelei ,(Greererpeton_burkemorani ,(((Capetus_palustris ,((Edops_craigi ,Nigerpeton_ricqlesi ),(Chenoprosopus_milleri ,(Adamanterpeton_ohioensis ,Cochleosaurus_bohemicus )))),((Dendrerpeton_helogenes ,Balanerpeton_woodi ),(Peltobatrachus_pustulatus ,((Iberospondylus_schultzei ,((Onchiodon_labyrinthicus ,Eryops_megacephalus ),(Sclerocephalus_haeuseri ,(Glanochthon_latirostris ,(Archegosaurus_decheni ,(Platyoposaurus_stuckenbergi ,(Australerpeton_cosgriffi ,((Broomistega_putterilli ,(Lydekkerina_huxleyi ,(Chomatobatrachus_halei ,((Lapillopsis_nana ,(Sangaia_lavina ,(Laidleria_gracilis ,(Siderops_kehli ,(Batrachosuchus_browni ,(Plagiosuchus_pustuliferus ,Gerrothorax_pulcherrimus )))))),(Wetlugasaurus_angustifrons ,(Edingerella_madagascariensis ,(Parotosuchus_nasutus ,(Watsonisuchus_gunganj ,(Benthosuchus_sushkini ,((Trematosaurus_brauni ,((Peltostega_erici ,Lyrocephaliscus_euri ),(Trematolestes_hagdorni ,(Callistomordax_kugleri ,Metoposaurus_krasiejowensis )))),(Eocyclotosaurus_appetolatus ,((Eryosuchus_garjainovi ,Mastodonsaurus_giganteus ),(Paracyclotosaurus_davidi ,Cyclotosaurus_intermedius ))))))))))))),(Rhineceps_nyasaensis ,Uranocentrodon_senekalensis ))))))))),((Acanthostomatops_vorax ,Zatrachys_serratus ),(((Micromelerpeton_credneri ,(Limnogyrinus_elegans ,(Branchierpeton_amblystomum ,(Branchiosaurus_salamandroides ,Apateon_pedestris )))),(Micropholis_stowi ,(Platyrhinops_lyelli ,(Amphibamus_grandiceps ,(Doleserpeton_annectens ,Gerobatrachus_hottoni ))))),((Cacops_aspidephorus ,(Dissorophus_multicinctus ,Broiliellus_texensis )),(Ecolsonia_cutlerensis ,(Acheloma_cumminsi ,Phonerpeton_pricei ))))))))),(Trimerorhachis_insignis ,(Neldasaurus_wrightae ,((Isodectes_obtsusus ,Acroplous_vorax ),(Dvinosaurus_primus ,(Thabanchuia_oomie ,Tupilakosaurus_wetlugensis ))))))));
tree tnt_206 = [&U] 
(Proterogryinus_scheelei ,(Greererpeton_burkemorani ,(((Capetus_palustris ,(((Edops_craigi ,Nigerpeton_ricqlesi ),(Chenoprosopus_milleri ,(Adamanterpeton_ohioensis ,Cochleosaurus_bohemicus ))),(Peltobatrachus_pustulatus ,((Iberospondylus_schultzei ,((Onchiodon_labyrinthicus ,Eryops_megacephalus ),(Sclerocephalus_haeuseri ,(Glanochthon_latirostris ,(Archegosaurus_decheni ,(Platyoposaurus_stuckenbergi ,(Australerpeton_cosgriffi ,((Broomistega_putterilli ,(Lydekkerina_huxleyi ,(Chomatobatrachus_halei ,((Lapillopsis_nana ,(Sangaia_lavina ,(Laidleria_gracilis ,(Siderops_kehli ,(Batrachosuchus_browni ,(Plagiosuchus_pustuliferus ,Gerrothorax_pulcherrimus )))))),(Wetlugasaurus_angustifrons ,(Edingerella_madagascariensis ,(Parotosuchus_nasutus ,(Watsonisuchus_gunganj ,(Benthosuchus_sushkini ,((Trematosaurus_brauni ,((Peltostega_erici ,Lyrocephaliscus_euri ),(Trematolestes_hagdorni ,(Callistomordax_kugleri ,Metoposaurus_krasiejowensis )))),(Eocyclotosaurus_appetolatus ,((Eryosuchus_garjainovi ,Mastodonsaurus_giganteus ),(Paracyclotosaurus_davidi ,Cyclotosaurus_intermedius ))))))))))))),(Rhineceps_nyasaensis ,Uranocentrodon_senekalensis ))))))))),((Acanthostomatops_vorax ,Zatrachys_serratus ),(((Micromelerpeton_credneri ,(Limnogyrinus_elegans ,Branchierpeton_amblystomum )),(Micropholis_stowi ,((Branchiosaurus_salamandroides ,Apateon_pedestris ),(Platyrhinops_lyelli ,(Amphibamus_grandiceps ,(Doleserpeton_annectens ,Gerobatrachus_hottoni )))))),((Cacops_aspidephorus ,(Dissorophus_multicinctus ,Broiliellus_texensis )),(Ecolsonia_cutlerensis ,(Acheloma_cumminsi ,Phonerpeton_pricei ))))))))),(Dendrerpeton_helogenes ,Balanerpeton_woodi )),(Trimerorhachis_insignis ,(Neldasaurus_wrightae ,((Isodectes_obtsusus ,Acroplous_vorax ),(Dvinosaurus_primus ,(Thabanchuia_oomie ,Tupilakosaurus_wetlugensis ))))))));
tree tnt_207 = [&U] 
(Proterogryinus_scheelei ,(Greererpeton_burkemorani ,(((Capetus_palustris ,(((Edops_craigi ,Nigerpeton_ricqlesi ),(Chenoprosopus_milleri ,(Adamanterpeton_ohioensis ,Cochleosaurus_bohemicus ))),(Peltobatrachus_pustulatus ,((Iberospondylus_schultzei ,((Onchiodon_labyrinthicus ,Eryops_megacephalus ),(Sclerocephalus_haeuseri ,(Glanochthon_latirostris ,(Archegosaurus_decheni ,(Platyoposaurus_stuckenbergi ,(Australerpeton_cosgriffi ,((Broomistega_putterilli ,(Lydekkerina_huxleyi ,(Chomatobatrachus_halei ,((Lapillopsis_nana ,(Sangaia_lavina ,(Laidleria_gracilis ,(Siderops_kehli ,(Batrachosuchus_browni ,(Plagiosuchus_pustuliferus ,Gerrothorax_pulcherrimus )))))),(Wetlugasaurus_angustifrons ,(Edingerella_madagascariensis ,(Parotosuchus_nasutus ,(Watsonisuchus_gunganj ,((Trematosaurus_brauni ,((Peltostega_erici ,Lyrocephaliscus_euri ),(Trematolestes_hagdorni ,(Callistomordax_kugleri ,Metoposaurus_krasiejowensis )))),(Benthosuchus_sushkini ,(Eocyclotosaurus_appetolatus ,((Eryosuchus_garjainovi ,Mastodonsaurus_giganteus ),(Paracyclotosaurus_davidi ,Cyclotosaurus_intermedius ))))))))))))),(Rhineceps_nyasaensis ,Uranocentrodon_senekalensis ))))))))),((Acanthostomatops_vorax ,Zatrachys_serratus ),(((Micromelerpeton_credneri ,(Limnogyrinus_elegans ,Branchierpeton_amblystomum )),(Micropholis_stowi ,((Branchiosaurus_salamandroides ,Apateon_pedestris ),(Platyrhinops_lyelli ,(Amphibamus_grandiceps ,(Doleserpeton_annectens ,Gerobatrachus_hottoni )))))),((Cacops_aspidephorus ,(Dissorophus_multicinctus ,Broiliellus_texensis )),(Ecolsonia_cutlerensis ,(Acheloma_cumminsi ,Phonerpeton_pricei ))))))))),(Dendrerpeton_helogenes ,Balanerpeton_woodi )),(Trimerorhachis_insignis ,(Neldasaurus_wrightae ,((Isodectes_obtsusus ,Acroplous_vorax ),(Dvinosaurus_primus ,(Thabanchuia_oomie ,Tupilakosaurus_wetlugensis ))))))));
tree tnt_208 = [&U] 
(Proterogryinus_scheelei ,(Greererpeton_burkemorani ,(((Capetus_palustris ,(((Edops_craigi ,Nigerpeton_ricqlesi ),(Chenoprosopus_milleri ,(Adamanterpeton_ohioensis ,Cochleosaurus_bohemicus ))),(Peltobatrachus_pustulatus ,((Iberospondylus_schultzei ,((Onchiodon_labyrinthicus ,Eryops_megacephalus ),(Sclerocephalus_haeuseri ,(Glanochthon_latirostris ,(Archegosaurus_decheni ,(Platyoposaurus_stuckenbergi ,(Australerpeton_cosgriffi ,((Broomistega_putterilli ,(Lydekkerina_huxleyi ,(Chomatobatrachus_halei ,((Lapillopsis_nana ,(Sangaia_lavina ,(Laidleria_gracilis ,(Siderops_kehli ,(Batrachosuchus_browni ,(Plagiosuchus_pustuliferus ,Gerrothorax_pulcherrimus )))))),(Wetlugasaurus_angustifrons ,(Edingerella_madagascariensis ,(Parotosuchus_nasutus ,(Watsonisuchus_gunganj ,(Benthosuchus_sushkini ,((Trematosaurus_brauni ,((Peltostega_erici ,Lyrocephaliscus_euri ),(Trematolestes_hagdorni ,(Callistomordax_kugleri ,Metoposaurus_krasiejowensis )))),(Eocyclotosaurus_appetolatus ,((Eryosuchus_garjainovi ,Mastodonsaurus_giganteus ),(Paracyclotosaurus_davidi ,Cyclotosaurus_intermedius ))))))))))))),(Rhineceps_nyasaensis ,Uranocentrodon_senekalensis ))))))))),((Acanthostomatops_vorax ,Zatrachys_serratus ),(((Micromelerpeton_credneri ,(Limnogyrinus_elegans ,(Branchierpeton_amblystomum ,(Branchiosaurus_salamandroides ,Apateon_pedestris )))),(Micropholis_stowi ,(Platyrhinops_lyelli ,(Amphibamus_grandiceps ,(Doleserpeton_annectens ,Gerobatrachus_hottoni ))))),((Cacops_aspidephorus ,(Dissorophus_multicinctus ,Broiliellus_texensis )),(Ecolsonia_cutlerensis ,(Acheloma_cumminsi ,Phonerpeton_pricei ))))))))),(Dendrerpeton_helogenes ,Balanerpeton_woodi )),(Trimerorhachis_insignis ,(Neldasaurus_wrightae ,((Isodectes_obtsusus ,Acroplous_vorax ),(Dvinosaurus_primus ,(Thabanchuia_oomie ,Tupilakosaurus_wetlugensis ))))))));
tree tnt_209 = [&U] 
(Proterogryinus_scheelei ,(Greererpeton_burkemorani ,(((Capetus_palustris ,(((Edops_craigi ,Nigerpeton_ricqlesi ),(Chenoprosopus_milleri ,(Adamanterpeton_ohioensis ,Cochleosaurus_bohemicus ))),(Peltobatrachus_pustulatus ,((Iberospondylus_schultzei ,((Onchiodon_labyrinthicus ,Eryops_megacephalus ),(Sclerocephalus_haeuseri ,(Glanochthon_latirostris ,(Archegosaurus_decheni ,(Platyoposaurus_stuckenbergi ,(Australerpeton_cosgriffi ,((Broomistega_putterilli ,(Lydekkerina_huxleyi ,(Chomatobatrachus_halei ,((Lapillopsis_nana ,(Sangaia_lavina ,(Laidleria_gracilis ,(Siderops_kehli ,(Batrachosuchus_browni ,(Plagiosuchus_pustuliferus ,Gerrothorax_pulcherrimus )))))),(Wetlugasaurus_angustifrons ,(Edingerella_madagascariensis ,(Parotosuchus_nasutus ,(Watsonisuchus_gunganj ,((Trematosaurus_brauni ,((Peltostega_erici ,Lyrocephaliscus_euri ),(Trematolestes_hagdorni ,(Callistomordax_kugleri ,Metoposaurus_krasiejowensis )))),(Benthosuchus_sushkini ,(Eocyclotosaurus_appetolatus ,((Eryosuchus_garjainovi ,Mastodonsaurus_giganteus ),(Paracyclotosaurus_davidi ,Cyclotosaurus_intermedius ))))))))))))),(Rhineceps_nyasaensis ,Uranocentrodon_senekalensis ))))))))),((Acanthostomatops_vorax ,Zatrachys_serratus ),(((Micromelerpeton_credneri ,(Limnogyrinus_elegans ,(Branchierpeton_amblystomum ,(Branchiosaurus_salamandroides ,Apateon_pedestris )))),(Micropholis_stowi ,(Platyrhinops_lyelli ,(Amphibamus_grandiceps ,(Doleserpeton_annectens ,Gerobatrachus_hottoni ))))),((Cacops_aspidephorus ,(Dissorophus_multicinctus ,Broiliellus_texensis )),(Ecolsonia_cutlerensis ,(Acheloma_cumminsi ,Phonerpeton_pricei ))))))))),(Dendrerpeton_helogenes ,Balanerpeton_woodi )),(Trimerorhachis_insignis ,(Neldasaurus_wrightae ,((Isodectes_obtsusus ,Acroplous_vorax ),(Dvinosaurus_primus ,(Thabanchuia_oomie ,Tupilakosaurus_wetlugensis ))))))));
tree tnt_210 = [&U] 
(Proterogryinus_scheelei ,(Greererpeton_burkemorani ,(((Capetus_palustris ,(((Edops_craigi ,Nigerpeton_ricqlesi ),(Chenoprosopus_milleri ,(Adamanterpeton_ohioensis ,Cochleosaurus_bohemicus ))),(Peltobatrachus_pustulatus ,((Iberospondylus_schultzei ,((Onchiodon_labyrinthicus ,Eryops_megacephalus ),(Sclerocephalus_haeuseri ,(Glanochthon_latirostris ,(Archegosaurus_decheni ,(Platyoposaurus_stuckenbergi ,(Australerpeton_cosgriffi ,((Broomistega_putterilli ,(Lydekkerina_huxleyi ,(Chomatobatrachus_halei ,((Lapillopsis_nana ,(Sangaia_lavina ,(Laidleria_gracilis ,(Batrachosuchus_browni ,(Siderops_kehli ,(Plagiosuchus_pustuliferus ,Gerrothorax_pulcherrimus )))))),(Wetlugasaurus_angustifrons ,(Edingerella_madagascariensis ,(Parotosuchus_nasutus ,(Watsonisuchus_gunganj ,(Benthosuchus_sushkini ,((Trematosaurus_brauni ,((Peltostega_erici ,Lyrocephaliscus_euri ),(Trematolestes_hagdorni ,(Callistomordax_kugleri ,Metoposaurus_krasiejowensis )))),(Eocyclotosaurus_appetolatus ,((Eryosuchus_garjainovi ,Mastodonsaurus_giganteus ),(Paracyclotosaurus_davidi ,Cyclotosaurus_intermedius ))))))))))))),(Rhineceps_nyasaensis ,Uranocentrodon_senekalensis ))))))))),((Acanthostomatops_vorax ,Zatrachys_serratus ),(((Micromelerpeton_credneri ,(Limnogyrinus_elegans ,(Branchierpeton_amblystomum ,(Branchiosaurus_salamandroides ,Apateon_pedestris )))),(Micropholis_stowi ,(Platyrhinops_lyelli ,(Amphibamus_grandiceps ,(Doleserpeton_annectens ,Gerobatrachus_hottoni ))))),((Cacops_aspidephorus ,(Dissorophus_multicinctus ,Broiliellus_texensis )),(Ecolsonia_cutlerensis ,(Acheloma_cumminsi ,Phonerpeton_pricei ))))))))),(Dendrerpeton_helogenes ,Balanerpeton_woodi )),(Trimerorhachis_insignis ,(Neldasaurus_wrightae ,((Isodectes_obtsusus ,Acroplous_vorax ),(Dvinosaurus_primus ,(Thabanchuia_oomie ,Tupilakosaurus_wetlugensis ))))))));
tree tnt_211 = [&U] 
(Proterogryinus_scheelei ,(Greererpeton_burkemorani ,(((Capetus_palustris ,(((Edops_craigi ,Nigerpeton_ricqlesi ),(Chenoprosopus_milleri ,(Adamanterpeton_ohioensis ,Cochleosaurus_bohemicus ))),(Peltobatrachus_pustulatus ,((Iberospondylus_schultzei ,((Acanthostomatops_vorax ,Zatrachys_serratus ),(((Micromelerpeton_credneri ,(Limnogyrinus_elegans ,(Branchierpeton_amblystomum ,(Branchiosaurus_salamandroides ,Apateon_pedestris )))),(Micropholis_stowi ,(Platyrhinops_lyelli ,(Amphibamus_grandiceps ,(Doleserpeton_annectens ,Gerobatrachus_hottoni ))))),((Cacops_aspidephorus ,(Dissorophus_multicinctus ,Broiliellus_texensis )),(Ecolsonia_cutlerensis ,(Acheloma_cumminsi ,Phonerpeton_pricei )))))),((Onchiodon_labyrinthicus ,Eryops_megacephalus ),(Sclerocephalus_haeuseri ,(Glanochthon_latirostris ,(Archegosaurus_decheni ,(Platyoposaurus_stuckenbergi ,(Australerpeton_cosgriffi ,((Broomistega_putterilli ,(Lydekkerina_huxleyi ,(Chomatobatrachus_halei ,((Lapillopsis_nana ,(Sangaia_lavina ,(Laidleria_gracilis ,(Siderops_kehli ,(Batrachosuchus_browni ,(Plagiosuchus_pustuliferus ,Gerrothorax_pulcherrimus )))))),(Wetlugasaurus_angustifrons ,(Edingerella_madagascariensis ,(Parotosuchus_nasutus ,(Watsonisuchus_gunganj ,(Benthosuchus_sushkini ,((Trematosaurus_brauni ,((Peltostega_erici ,Lyrocephaliscus_euri ),(Trematolestes_hagdorni ,(Callistomordax_kugleri ,Metoposaurus_krasiejowensis )))),(Eocyclotosaurus_appetolatus ,((Eryosuchus_garjainovi ,Mastodonsaurus_giganteus ),(Paracyclotosaurus_davidi ,Cyclotosaurus_intermedius ))))))))))))),(Rhineceps_nyasaensis ,Uranocentrodon_senekalensis )))))))))))),(Dendrerpeton_helogenes ,Balanerpeton_woodi )),(Trimerorhachis_insignis ,(Neldasaurus_wrightae ,((Isodectes_obtsusus ,Acroplous_vorax ),(Dvinosaurus_primus ,(Thabanchuia_oomie ,Tupilakosaurus_wetlugensis ))))))));
tree tnt_212 = [&U] 
(Proterogryinus_scheelei ,(Greererpeton_burkemorani ,(((Capetus_palustris ,(((Edops_craigi ,Nigerpeton_ricqlesi ),(Chenoprosopus_milleri ,(Adamanterpeton_ohioensis ,Cochleosaurus_bohemicus ))),(Peltobatrachus_pustulatus ,((Iberospondylus_schultzei ,((Onchiodon_labyrinthicus ,Eryops_megacephalus ),(Sclerocephalus_haeuseri ,(Glanochthon_latirostris ,(Archegosaurus_decheni ,(Platyoposaurus_stuckenbergi ,(Australerpeton_cosgriffi ,((Broomistega_putterilli ,(Lydekkerina_huxleyi ,(Chomatobatrachus_halei ,((Lapillopsis_nana ,(Sangaia_lavina ,(Laidleria_gracilis ,(Siderops_kehli ,(Batrachosuchus_browni ,(Plagiosuchus_pustuliferus ,Gerrothorax_pulcherrimus )))))),(Wetlugasaurus_angustifrons ,(((Trematosaurus_brauni ,((Peltostega_erici ,Lyrocephaliscus_euri ),(Trematolestes_hagdorni ,(Callistomordax_kugleri ,Metoposaurus_krasiejowensis )))),(Benthosuchus_sushkini ,(Eocyclotosaurus_appetolatus ,((Eryosuchus_garjainovi ,Mastodonsaurus_giganteus ),(Paracyclotosaurus_davidi ,Cyclotosaurus_intermedius ))))),(Edingerella_madagascariensis ,(Watsonisuchus_gunganj ,Parotosuchus_nasutus )))))))),(Rhineceps_nyasaensis ,Uranocentrodon_senekalensis ))))))))),((Acanthostomatops_vorax ,Zatrachys_serratus ),(((Micromelerpeton_credneri ,(Limnogyrinus_elegans ,(Branchierpeton_amblystomum ,(Branchiosaurus_salamandroides ,Apateon_pedestris )))),(Micropholis_stowi ,(Platyrhinops_lyelli ,(Amphibamus_grandiceps ,(Doleserpeton_annectens ,Gerobatrachus_hottoni ))))),((Cacops_aspidephorus ,(Dissorophus_multicinctus ,Broiliellus_texensis )),(Ecolsonia_cutlerensis ,(Acheloma_cumminsi ,Phonerpeton_pricei ))))))))),(Dendrerpeton_helogenes ,Balanerpeton_woodi )),(Trimerorhachis_insignis ,(Neldasaurus_wrightae ,((Isodectes_obtsusus ,Acroplous_vorax ),(Dvinosaurus_primus ,(Thabanchuia_oomie ,Tupilakosaurus_wetlugensis ))))))));
tree tnt_213 = [&U] 
(Proterogryinus_scheelei ,(Greererpeton_burkemorani ,(((Capetus_palustris ,(((Edops_craigi ,Nigerpeton_ricqlesi ),(Chenoprosopus_milleri ,(Adamanterpeton_ohioensis ,Cochleosaurus_bohemicus ))),(Peltobatrachus_pustulatus ,((Iberospondylus_schultzei ,((Onchiodon_labyrinthicus ,Eryops_megacephalus ),(Sclerocephalus_haeuseri ,(Glanochthon_latirostris ,(Archegosaurus_decheni ,(Platyoposaurus_stuckenbergi ,(Australerpeton_cosgriffi ,((Broomistega_putterilli ,(Lydekkerina_huxleyi ,(Chomatobatrachus_halei ,((Lapillopsis_nana ,(Sangaia_lavina ,(Laidleria_gracilis ,(Siderops_kehli ,(Batrachosuchus_browni ,(Plagiosuchus_pustuliferus ,Gerrothorax_pulcherrimus )))))),(Wetlugasaurus_angustifrons ,(Edingerella_madagascariensis ,((Watsonisuchus_gunganj ,(Benthosuchus_sushkini ,(Trematosaurus_brauni ,((Peltostega_erici ,Lyrocephaliscus_euri ),(Trematolestes_hagdorni ,(Callistomordax_kugleri ,Metoposaurus_krasiejowensis )))))),(Parotosuchus_nasutus ,((Eryosuchus_garjainovi ,Mastodonsaurus_giganteus ),(Eocyclotosaurus_appetolatus ,(Paracyclotosaurus_davidi ,Cyclotosaurus_intermedius ))))))))))),(Rhineceps_nyasaensis ,Uranocentrodon_senekalensis ))))))))),((Acanthostomatops_vorax ,Zatrachys_serratus ),(((Micromelerpeton_credneri ,(Limnogyrinus_elegans ,(Branchierpeton_amblystomum ,(Branchiosaurus_salamandroides ,Apateon_pedestris )))),(Micropholis_stowi ,(Platyrhinops_lyelli ,(Amphibamus_grandiceps ,(Doleserpeton_annectens ,Gerobatrachus_hottoni ))))),((Cacops_aspidephorus ,(Dissorophus_multicinctus ,Broiliellus_texensis )),(Ecolsonia_cutlerensis ,(Acheloma_cumminsi ,Phonerpeton_pricei ))))))))),(Dendrerpeton_helogenes ,Balanerpeton_woodi )),(Trimerorhachis_insignis ,(Neldasaurus_wrightae ,((Isodectes_obtsusus ,Acroplous_vorax ),(Dvinosaurus_primus ,(Thabanchuia_oomie ,Tupilakosaurus_wetlugensis ))))))));
tree tnt_214 = [&U] 
(Proterogryinus_scheelei ,(Greererpeton_burkemorani ,(((Capetus_palustris ,(((Edops_craigi ,Nigerpeton_ricqlesi ),(Chenoprosopus_milleri ,(Adamanterpeton_ohioensis ,Cochleosaurus_bohemicus ))),(Peltobatrachus_pustulatus ,((Iberospondylus_schultzei ,((Onchiodon_labyrinthicus ,Eryops_megacephalus ),(Sclerocephalus_haeuseri ,(Glanochthon_latirostris ,(Archegosaurus_decheni ,(Platyoposaurus_stuckenbergi ,(Australerpeton_cosgriffi ,((Broomistega_putterilli ,(Lydekkerina_huxleyi ,(Chomatobatrachus_halei ,((Lapillopsis_nana ,(Sangaia_lavina ,(Laidleria_gracilis ,(Batrachosuchus_browni ,(Siderops_kehli ,(Plagiosuchus_pustuliferus ,Gerrothorax_pulcherrimus )))))),(Wetlugasaurus_angustifrons ,((Benthosuchus_sushkini ,((Trematosaurus_brauni ,((Peltostega_erici ,Lyrocephaliscus_euri ),(Trematolestes_hagdorni ,(Callistomordax_kugleri ,Metoposaurus_krasiejowensis )))),(Eocyclotosaurus_appetolatus ,((Eryosuchus_garjainovi ,Mastodonsaurus_giganteus ),(Paracyclotosaurus_davidi ,Cyclotosaurus_intermedius ))))),(Edingerella_madagascariensis ,(Watsonisuchus_gunganj ,Parotosuchus_nasutus )))))))),(Rhineceps_nyasaensis ,Uranocentrodon_senekalensis ))))))))),((Acanthostomatops_vorax ,Zatrachys_serratus ),(((Micromelerpeton_credneri ,(Limnogyrinus_elegans ,(Branchierpeton_amblystomum ,(Branchiosaurus_salamandroides ,Apateon_pedestris )))),(Micropholis_stowi ,(Platyrhinops_lyelli ,(Amphibamus_grandiceps ,(Doleserpeton_annectens ,Gerobatrachus_hottoni ))))),((Cacops_aspidephorus ,(Dissorophus_multicinctus ,Broiliellus_texensis )),(Ecolsonia_cutlerensis ,(Acheloma_cumminsi ,Phonerpeton_pricei ))))))))),(Dendrerpeton_helogenes ,Balanerpeton_woodi )),(Trimerorhachis_insignis ,(Neldasaurus_wrightae ,((Isodectes_obtsusus ,Acroplous_vorax ),(Dvinosaurus_primus ,(Thabanchuia_oomie ,Tupilakosaurus_wetlugensis ))))))));
tree tnt_215 = [&U] 
(Proterogryinus_scheelei ,(Greererpeton_burkemorani ,(((Capetus_palustris ,(((Edops_craigi ,Nigerpeton_ricqlesi ),(Chenoprosopus_milleri ,(Adamanterpeton_ohioensis ,Cochleosaurus_bohemicus ))),(Peltobatrachus_pustulatus ,((Iberospondylus_schultzei ,((Onchiodon_labyrinthicus ,Eryops_megacephalus ),(Sclerocephalus_haeuseri ,(Glanochthon_latirostris ,(Archegosaurus_decheni ,(Platyoposaurus_stuckenbergi ,(Australerpeton_cosgriffi ,((Broomistega_putterilli ,(Lydekkerina_huxleyi ,(Chomatobatrachus_halei ,((Lapillopsis_nana ,(Sangaia_lavina ,(Laidleria_gracilis ,(Batrachosuchus_browni ,(Siderops_kehli ,(Plagiosuchus_pustuliferus ,Gerrothorax_pulcherrimus )))))),(Wetlugasaurus_angustifrons ,(((Benthosuchus_sushkini ,(Trematosaurus_brauni ,((Peltostega_erici ,Lyrocephaliscus_euri ),(Trematolestes_hagdorni ,(Callistomordax_kugleri ,Metoposaurus_krasiejowensis ))))),(Eocyclotosaurus_appetolatus ,((Eryosuchus_garjainovi ,Mastodonsaurus_giganteus ),(Paracyclotosaurus_davidi ,Cyclotosaurus_intermedius )))),(Edingerella_madagascariensis ,(Watsonisuchus_gunganj ,Parotosuchus_nasutus )))))))),(Rhineceps_nyasaensis ,Uranocentrodon_senekalensis ))))))))),((Acanthostomatops_vorax ,Zatrachys_serratus ),(((Micromelerpeton_credneri ,(Limnogyrinus_elegans ,(Branchierpeton_amblystomum ,(Branchiosaurus_salamandroides ,Apateon_pedestris )))),(Micropholis_stowi ,(Platyrhinops_lyelli ,(Amphibamus_grandiceps ,(Doleserpeton_annectens ,Gerobatrachus_hottoni ))))),((Cacops_aspidephorus ,(Dissorophus_multicinctus ,Broiliellus_texensis )),(Ecolsonia_cutlerensis ,(Acheloma_cumminsi ,Phonerpeton_pricei ))))))))),(Dendrerpeton_helogenes ,Balanerpeton_woodi )),(Trimerorhachis_insignis ,(Neldasaurus_wrightae ,((Isodectes_obtsusus ,Acroplous_vorax ),(Dvinosaurus_primus ,(Thabanchuia_oomie ,Tupilakosaurus_wetlugensis ))))))));
tree tnt_216 = [&U] 
(Proterogryinus_scheelei ,(Greererpeton_burkemorani ,(((Capetus_palustris ,(((Edops_craigi ,Nigerpeton_ricqlesi ),(Chenoprosopus_milleri ,(Adamanterpeton_ohioensis ,Cochleosaurus_bohemicus ))),(Peltobatrachus_pustulatus ,((Iberospondylus_schultzei ,((Onchiodon_labyrinthicus ,Eryops_megacephalus ),(Sclerocephalus_haeuseri ,(Glanochthon_latirostris ,(Archegosaurus_decheni ,(Platyoposaurus_stuckenbergi ,(Australerpeton_cosgriffi ,((Broomistega_putterilli ,(Lydekkerina_huxleyi ,(Chomatobatrachus_halei ,((Lapillopsis_nana ,(Sangaia_lavina ,(Laidleria_gracilis ,(Batrachosuchus_browni ,(Siderops_kehli ,(Plagiosuchus_pustuliferus ,Gerrothorax_pulcherrimus )))))),(Wetlugasaurus_angustifrons ,(Edingerella_madagascariensis ,((Watsonisuchus_gunganj ,(Benthosuchus_sushkini ,(Trematosaurus_brauni ,((Peltostega_erici ,Lyrocephaliscus_euri ),(Trematolestes_hagdorni ,(Callistomordax_kugleri ,Metoposaurus_krasiejowensis )))))),(Parotosuchus_nasutus ,(Eocyclotosaurus_appetolatus ,((Eryosuchus_garjainovi ,Mastodonsaurus_giganteus ),(Paracyclotosaurus_davidi ,Cyclotosaurus_intermedius ))))))))))),(Rhineceps_nyasaensis ,Uranocentrodon_senekalensis ))))))))),((Acanthostomatops_vorax ,Zatrachys_serratus ),(((Micromelerpeton_credneri ,(Limnogyrinus_elegans ,Branchierpeton_amblystomum )),(Micropholis_stowi ,((Branchiosaurus_salamandroides ,Apateon_pedestris ),(Platyrhinops_lyelli ,(Amphibamus_grandiceps ,(Doleserpeton_annectens ,Gerobatrachus_hottoni )))))),((Cacops_aspidephorus ,(Dissorophus_multicinctus ,Broiliellus_texensis )),(Ecolsonia_cutlerensis ,(Acheloma_cumminsi ,Phonerpeton_pricei ))))))))),(Dendrerpeton_helogenes ,Balanerpeton_woodi )),(Trimerorhachis_insignis ,(Neldasaurus_wrightae ,((Isodectes_obtsusus ,Acroplous_vorax ),(Dvinosaurus_primus ,(Thabanchuia_oomie ,Tupilakosaurus_wetlugensis ))))))));
tree tnt_217 = [&U] 
(Proterogryinus_scheelei ,(Greererpeton_burkemorani ,(((Capetus_palustris ,((Edops_craigi ,Nigerpeton_ricqlesi ),(Chenoprosopus_milleri ,(Adamanterpeton_ohioensis ,Cochleosaurus_bohemicus )))),((Dendrerpeton_helogenes ,Balanerpeton_woodi ),((Iberospondylus_schultzei ,((Onchiodon_labyrinthicus ,Eryops_megacephalus ),(Sclerocephalus_haeuseri ,(Glanochthon_latirostris ,(Archegosaurus_decheni ,(Platyoposaurus_stuckenbergi ,(Australerpeton_cosgriffi ,((Broomistega_putterilli ,(Lydekkerina_huxleyi ,(Chomatobatrachus_halei ,((Lapillopsis_nana ,(Sangaia_lavina ,(Laidleria_gracilis ,(Siderops_kehli ,(Batrachosuchus_browni ,(Plagiosuchus_pustuliferus ,Gerrothorax_pulcherrimus )))))),(Wetlugasaurus_angustifrons ,(Edingerella_madagascariensis ,((Watsonisuchus_gunganj ,(Benthosuchus_sushkini ,(Trematosaurus_brauni ,((Peltostega_erici ,Lyrocephaliscus_euri ),(Trematolestes_hagdorni ,(Callistomordax_kugleri ,Metoposaurus_krasiejowensis )))))),(Parotosuchus_nasutus ,((Eryosuchus_garjainovi ,Mastodonsaurus_giganteus ),(Eocyclotosaurus_appetolatus ,(Paracyclotosaurus_davidi ,Cyclotosaurus_intermedius ))))))))))),(Rhineceps_nyasaensis ,Uranocentrodon_senekalensis ))))))))),(Peltobatrachus_pustulatus ,((Acanthostomatops_vorax ,Zatrachys_serratus ),(((Micromelerpeton_credneri ,(Limnogyrinus_elegans ,(Branchierpeton_amblystomum ,(Branchiosaurus_salamandroides ,Apateon_pedestris )))),(Micropholis_stowi ,(Platyrhinops_lyelli ,(Amphibamus_grandiceps ,(Doleserpeton_annectens ,Gerobatrachus_hottoni ))))),((Cacops_aspidephorus ,(Dissorophus_multicinctus ,Broiliellus_texensis )),(Ecolsonia_cutlerensis ,(Acheloma_cumminsi ,Phonerpeton_pricei ))))))))),(Trimerorhachis_insignis ,(Neldasaurus_wrightae ,((Isodectes_obtsusus ,Acroplous_vorax ),(Dvinosaurus_primus ,(Thabanchuia_oomie ,Tupilakosaurus_wetlugensis ))))))));
tree tnt_218 = [&U] 
(Proterogryinus_scheelei ,(Greererpeton_burkemorani ,(((Capetus_palustris ,((Edops_craigi ,Nigerpeton_ricqlesi ),(Chenoprosopus_milleri ,(Adamanterpeton_ohioensis ,Cochleosaurus_bohemicus )))),((Dendrerpeton_helogenes ,Balanerpeton_woodi ),((Iberospondylus_schultzei ,((Onchiodon_labyrinthicus ,Eryops_megacephalus ),(Sclerocephalus_haeuseri ,(Glanochthon_latirostris ,(Archegosaurus_decheni ,(Platyoposaurus_stuckenbergi ,(Australerpeton_cosgriffi ,((Broomistega_putterilli ,(Lydekkerina_huxleyi ,(Chomatobatrachus_halei ,((Lapillopsis_nana ,(Sangaia_lavina ,(Laidleria_gracilis ,(Siderops_kehli ,(Batrachosuchus_browni ,(Plagiosuchus_pustuliferus ,Gerrothorax_pulcherrimus )))))),(Wetlugasaurus_angustifrons ,(Edingerella_madagascariensis ,((Watsonisuchus_gunganj ,(Benthosuchus_sushkini ,(Trematosaurus_brauni ,((Peltostega_erici ,Lyrocephaliscus_euri ),(Trematolestes_hagdorni ,(Callistomordax_kugleri ,Metoposaurus_krasiejowensis )))))),(Parotosuchus_nasutus ,((Eryosuchus_garjainovi ,Mastodonsaurus_giganteus ),(Eocyclotosaurus_appetolatus ,(Paracyclotosaurus_davidi ,Cyclotosaurus_intermedius ))))))))))),(Rhineceps_nyasaensis ,Uranocentrodon_senekalensis ))))))))),((Acanthostomatops_vorax ,Zatrachys_serratus ),(Peltobatrachus_pustulatus ,(((Micromelerpeton_credneri ,(Limnogyrinus_elegans ,(Branchierpeton_amblystomum ,(Branchiosaurus_salamandroides ,Apateon_pedestris )))),(Micropholis_stowi ,(Platyrhinops_lyelli ,(Amphibamus_grandiceps ,(Doleserpeton_annectens ,Gerobatrachus_hottoni ))))),((Cacops_aspidephorus ,(Dissorophus_multicinctus ,Broiliellus_texensis )),(Ecolsonia_cutlerensis ,(Acheloma_cumminsi ,Phonerpeton_pricei ))))))))),(Trimerorhachis_insignis ,(Neldasaurus_wrightae ,((Isodectes_obtsusus ,Acroplous_vorax ),(Dvinosaurus_primus ,(Thabanchuia_oomie ,Tupilakosaurus_wetlugensis ))))))));
tree tnt_219 = [&U] 
(Proterogryinus_scheelei ,(Greererpeton_burkemorani ,(((Capetus_palustris ,((Edops_craigi ,Nigerpeton_ricqlesi ),(Chenoprosopus_milleri ,(Adamanterpeton_ohioensis ,Cochleosaurus_bohemicus )))),((Dendrerpeton_helogenes ,Balanerpeton_woodi ),((Iberospondylus_schultzei ,((Onchiodon_labyrinthicus ,Eryops_megacephalus ),(Sclerocephalus_haeuseri ,(Glanochthon_latirostris ,(Archegosaurus_decheni ,(Platyoposaurus_stuckenbergi ,(Australerpeton_cosgriffi ,((Broomistega_putterilli ,(Lydekkerina_huxleyi ,(Chomatobatrachus_halei ,((Lapillopsis_nana ,(Sangaia_lavina ,(Laidleria_gracilis ,(Siderops_kehli ,(Batrachosuchus_browni ,(Plagiosuchus_pustuliferus ,Gerrothorax_pulcherrimus )))))),(Wetlugasaurus_angustifrons ,(Edingerella_madagascariensis ,((Watsonisuchus_gunganj ,(Benthosuchus_sushkini ,(Trematosaurus_brauni ,((Peltostega_erici ,Lyrocephaliscus_euri ),(Trematolestes_hagdorni ,(Callistomordax_kugleri ,Metoposaurus_krasiejowensis )))))),(Parotosuchus_nasutus ,((Eryosuchus_garjainovi ,Mastodonsaurus_giganteus ),(Eocyclotosaurus_appetolatus ,(Paracyclotosaurus_davidi ,Cyclotosaurus_intermedius ))))))))))),(Rhineceps_nyasaensis ,Uranocentrodon_senekalensis ))))))))),(Peltobatrachus_pustulatus ,((Acanthostomatops_vorax ,Zatrachys_serratus ),(((Micromelerpeton_credneri ,(Branchierpeton_amblystomum ,(Limnogyrinus_elegans ,(Branchiosaurus_salamandroides ,Apateon_pedestris )))),(Micropholis_stowi ,(Platyrhinops_lyelli ,(Amphibamus_grandiceps ,(Doleserpeton_annectens ,Gerobatrachus_hottoni ))))),((Cacops_aspidephorus ,(Dissorophus_multicinctus ,Broiliellus_texensis )),(Ecolsonia_cutlerensis ,(Acheloma_cumminsi ,Phonerpeton_pricei ))))))))),(Trimerorhachis_insignis ,(Neldasaurus_wrightae ,((Isodectes_obtsusus ,Acroplous_vorax ),(Dvinosaurus_primus ,(Thabanchuia_oomie ,Tupilakosaurus_wetlugensis ))))))));
tree tnt_220 = [&U] 
(Proterogryinus_scheelei ,(Greererpeton_burkemorani ,(((Capetus_palustris ,((Edops_craigi ,Nigerpeton_ricqlesi ),(Chenoprosopus_milleri ,(Adamanterpeton_ohioensis ,Cochleosaurus_bohemicus )))),((Dendrerpeton_helogenes ,Balanerpeton_woodi ),((Iberospondylus_schultzei ,((Onchiodon_labyrinthicus ,Eryops_megacephalus ),(Sclerocephalus_haeuseri ,(Glanochthon_latirostris ,(Archegosaurus_decheni ,(Platyoposaurus_stuckenbergi ,(Australerpeton_cosgriffi ,((Broomistega_putterilli ,(Lydekkerina_huxleyi ,(Chomatobatrachus_halei ,((Lapillopsis_nana ,(Sangaia_lavina ,(Laidleria_gracilis ,(Siderops_kehli ,(Batrachosuchus_browni ,(Plagiosuchus_pustuliferus ,Gerrothorax_pulcherrimus )))))),(Wetlugasaurus_angustifrons ,(Edingerella_madagascariensis ,((Watsonisuchus_gunganj ,(Benthosuchus_sushkini ,(Trematosaurus_brauni ,((Peltostega_erici ,Lyrocephaliscus_euri ),(Trematolestes_hagdorni ,(Callistomordax_kugleri ,Metoposaurus_krasiejowensis )))))),(Parotosuchus_nasutus ,((Eryosuchus_garjainovi ,Mastodonsaurus_giganteus ),(Eocyclotosaurus_appetolatus ,(Paracyclotosaurus_davidi ,Cyclotosaurus_intermedius ))))))))))),(Rhineceps_nyasaensis ,Uranocentrodon_senekalensis ))))))))),((Acanthostomatops_vorax ,Zatrachys_serratus ),(Peltobatrachus_pustulatus ,(((Micromelerpeton_credneri ,(Branchierpeton_amblystomum ,(Limnogyrinus_elegans ,(Branchiosaurus_salamandroides ,Apateon_pedestris )))),(Micropholis_stowi ,(Platyrhinops_lyelli ,(Amphibamus_grandiceps ,(Doleserpeton_annectens ,Gerobatrachus_hottoni ))))),((Cacops_aspidephorus ,(Dissorophus_multicinctus ,Broiliellus_texensis )),(Ecolsonia_cutlerensis ,(Acheloma_cumminsi ,Phonerpeton_pricei ))))))))),(Trimerorhachis_insignis ,(Neldasaurus_wrightae ,((Isodectes_obtsusus ,Acroplous_vorax ),(Dvinosaurus_primus ,(Thabanchuia_oomie ,Tupilakosaurus_wetlugensis ))))))));
tree tnt_221 = [&U] 
(Proterogryinus_scheelei ,(Greererpeton_burkemorani ,(((Capetus_palustris ,((Edops_craigi ,Nigerpeton_ricqlesi ),(Chenoprosopus_milleri ,(Adamanterpeton_ohioensis ,Cochleosaurus_bohemicus )))),((Dendrerpeton_helogenes ,Balanerpeton_woodi ),((Iberospondylus_schultzei ,((Onchiodon_labyrinthicus ,Eryops_megacephalus ),(Sclerocephalus_haeuseri ,(Glanochthon_latirostris ,(Archegosaurus_decheni ,(Platyoposaurus_stuckenbergi ,(Australerpeton_cosgriffi ,((Broomistega_putterilli ,(Lydekkerina_huxleyi ,(Chomatobatrachus_halei ,((Lapillopsis_nana ,(Sangaia_lavina ,(Laidleria_gracilis ,(Batrachosuchus_browni ,(Siderops_kehli ,(Plagiosuchus_pustuliferus ,Gerrothorax_pulcherrimus )))))),(Wetlugasaurus_angustifrons ,(Edingerella_madagascariensis ,((Watsonisuchus_gunganj ,(Benthosuchus_sushkini ,(Trematosaurus_brauni ,((Peltostega_erici ,Lyrocephaliscus_euri ),(Trematolestes_hagdorni ,(Callistomordax_kugleri ,Metoposaurus_krasiejowensis )))))),(Parotosuchus_nasutus ,((Eryosuchus_garjainovi ,Mastodonsaurus_giganteus ),(Eocyclotosaurus_appetolatus ,(Paracyclotosaurus_davidi ,Cyclotosaurus_intermedius ))))))))))),(Rhineceps_nyasaensis ,Uranocentrodon_senekalensis ))))))))),((Acanthostomatops_vorax ,Zatrachys_serratus ),(Peltobatrachus_pustulatus ,(((Micromelerpeton_credneri ,(Limnogyrinus_elegans ,(Branchierpeton_amblystomum ,(Branchiosaurus_salamandroides ,Apateon_pedestris )))),(Micropholis_stowi ,(Platyrhinops_lyelli ,(Amphibamus_grandiceps ,(Doleserpeton_annectens ,Gerobatrachus_hottoni ))))),((Cacops_aspidephorus ,(Dissorophus_multicinctus ,Broiliellus_texensis )),(Ecolsonia_cutlerensis ,(Acheloma_cumminsi ,Phonerpeton_pricei ))))))))),(Trimerorhachis_insignis ,(Neldasaurus_wrightae ,((Isodectes_obtsusus ,Acroplous_vorax ),(Dvinosaurus_primus ,(Thabanchuia_oomie ,Tupilakosaurus_wetlugensis ))))))));
tree tnt_222 = [&U] 
(Proterogryinus_scheelei ,(Greererpeton_burkemorani ,(((Capetus_palustris ,((Edops_craigi ,Nigerpeton_ricqlesi ),(Chenoprosopus_milleri ,(Adamanterpeton_ohioensis ,Cochleosaurus_bohemicus )))),((Dendrerpeton_helogenes ,Balanerpeton_woodi ),((Iberospondylus_schultzei ,((Onchiodon_labyrinthicus ,Eryops_megacephalus ),(Sclerocephalus_haeuseri ,(Glanochthon_latirostris ,(Archegosaurus_decheni ,(Platyoposaurus_stuckenbergi ,(Australerpeton_cosgriffi ,((Broomistega_putterilli ,(Lydekkerina_huxleyi ,(Chomatobatrachus_halei ,((Lapillopsis_nana ,(Sangaia_lavina ,(Laidleria_gracilis ,(Siderops_kehli ,(Batrachosuchus_browni ,(Plagiosuchus_pustuliferus ,Gerrothorax_pulcherrimus )))))),(Wetlugasaurus_angustifrons ,(Edingerella_madagascariensis ,(Parotosuchus_nasutus ,(Watsonisuchus_gunganj ,((Trematosaurus_brauni ,((Peltostega_erici ,Lyrocephaliscus_euri ),(Trematolestes_hagdorni ,(Callistomordax_kugleri ,Metoposaurus_krasiejowensis )))),(Benthosuchus_sushkini ,(Eocyclotosaurus_appetolatus ,((Eryosuchus_garjainovi ,Mastodonsaurus_giganteus ),(Paracyclotosaurus_davidi ,Cyclotosaurus_intermedius ))))))))))))),(Rhineceps_nyasaensis ,Uranocentrodon_senekalensis ))))))))),((Acanthostomatops_vorax ,Zatrachys_serratus ),(Peltobatrachus_pustulatus ,(((Micromelerpeton_credneri ,(Limnogyrinus_elegans ,(Branchierpeton_amblystomum ,(Branchiosaurus_salamandroides ,Apateon_pedestris )))),(Micropholis_stowi ,(Platyrhinops_lyelli ,(Amphibamus_grandiceps ,(Doleserpeton_annectens ,Gerobatrachus_hottoni ))))),((Cacops_aspidephorus ,(Dissorophus_multicinctus ,Broiliellus_texensis )),(Ecolsonia_cutlerensis ,(Acheloma_cumminsi ,Phonerpeton_pricei ))))))))),(Trimerorhachis_insignis ,(Neldasaurus_wrightae ,((Isodectes_obtsusus ,Acroplous_vorax ),(Dvinosaurus_primus ,(Thabanchuia_oomie ,Tupilakosaurus_wetlugensis ))))))));
tree tnt_223 = [&U] 
(Proterogryinus_scheelei ,(Greererpeton_burkemorani ,(((Capetus_palustris ,((Edops_craigi ,Nigerpeton_ricqlesi ),(Chenoprosopus_milleri ,(Adamanterpeton_ohioensis ,Cochleosaurus_bohemicus )))),((Dendrerpeton_helogenes ,Balanerpeton_woodi ),((Iberospondylus_schultzei ,((Onchiodon_labyrinthicus ,Eryops_megacephalus ),(Sclerocephalus_haeuseri ,(Glanochthon_latirostris ,(Archegosaurus_decheni ,(Platyoposaurus_stuckenbergi ,(Australerpeton_cosgriffi ,((Broomistega_putterilli ,(Lydekkerina_huxleyi ,(Chomatobatrachus_halei ,((Lapillopsis_nana ,(Sangaia_lavina ,(Laidleria_gracilis ,(Siderops_kehli ,(Batrachosuchus_browni ,(Plagiosuchus_pustuliferus ,Gerrothorax_pulcherrimus )))))),(Wetlugasaurus_angustifrons ,(Edingerella_madagascariensis ,(Parotosuchus_nasutus ,(Watsonisuchus_gunganj ,(Benthosuchus_sushkini ,((Trematosaurus_brauni ,((Peltostega_erici ,Lyrocephaliscus_euri ),(Trematolestes_hagdorni ,(Callistomordax_kugleri ,Metoposaurus_krasiejowensis )))),(Eocyclotosaurus_appetolatus ,((Eryosuchus_garjainovi ,Mastodonsaurus_giganteus ),(Paracyclotosaurus_davidi ,Cyclotosaurus_intermedius ))))))))))))),(Rhineceps_nyasaensis ,Uranocentrodon_senekalensis ))))))))),((Acanthostomatops_vorax ,Zatrachys_serratus ),(Peltobatrachus_pustulatus ,(((Micromelerpeton_credneri ,(Limnogyrinus_elegans ,(Branchierpeton_amblystomum ,(Branchiosaurus_salamandroides ,Apateon_pedestris )))),(Micropholis_stowi ,(Platyrhinops_lyelli ,(Amphibamus_grandiceps ,(Doleserpeton_annectens ,Gerobatrachus_hottoni ))))),((Cacops_aspidephorus ,(Dissorophus_multicinctus ,Broiliellus_texensis )),(Ecolsonia_cutlerensis ,(Acheloma_cumminsi ,Phonerpeton_pricei ))))))))),(Trimerorhachis_insignis ,(Neldasaurus_wrightae ,((Isodectes_obtsusus ,Acroplous_vorax ),(Dvinosaurus_primus ,(Thabanchuia_oomie ,Tupilakosaurus_wetlugensis ))))))));
tree tnt_224 = [&U] 
(Proterogryinus_scheelei ,(Greererpeton_burkemorani ,(((Capetus_palustris ,(((Edops_craigi ,Nigerpeton_ricqlesi ),(Chenoprosopus_milleri ,(Adamanterpeton_ohioensis ,Cochleosaurus_bohemicus ))),(Peltobatrachus_pustulatus ,((Iberospondylus_schultzei ,((Onchiodon_labyrinthicus ,Eryops_megacephalus ),(Sclerocephalus_haeuseri ,(Glanochthon_latirostris ,(Archegosaurus_decheni ,(Platyoposaurus_stuckenbergi ,(Australerpeton_cosgriffi ,((Broomistega_putterilli ,(Lydekkerina_huxleyi ,(Chomatobatrachus_halei ,((Lapillopsis_nana ,(Sangaia_lavina ,(Laidleria_gracilis ,(Siderops_kehli ,(Batrachosuchus_browni ,(Plagiosuchus_pustuliferus ,Gerrothorax_pulcherrimus )))))),(Wetlugasaurus_angustifrons ,(Edingerella_madagascariensis ,((Watsonisuchus_gunganj ,(Benthosuchus_sushkini ,(Trematosaurus_brauni ,((Peltostega_erici ,Lyrocephaliscus_euri ),(Trematolestes_hagdorni ,(Callistomordax_kugleri ,Metoposaurus_krasiejowensis )))))),(Parotosuchus_nasutus ,((Eryosuchus_garjainovi ,Mastodonsaurus_giganteus ),(Eocyclotosaurus_appetolatus ,(Paracyclotosaurus_davidi ,Cyclotosaurus_intermedius ))))))))))),(Rhineceps_nyasaensis ,Uranocentrodon_senekalensis ))))))))),((Acanthostomatops_vorax ,Zatrachys_serratus ),(((Micromelerpeton_credneri ,(Branchierpeton_amblystomum ,(Limnogyrinus_elegans ,(Branchiosaurus_salamandroides ,Apateon_pedestris )))),(Micropholis_stowi ,(Platyrhinops_lyelli ,(Amphibamus_grandiceps ,(Doleserpeton_annectens ,Gerobatrachus_hottoni ))))),((Cacops_aspidephorus ,(Dissorophus_multicinctus ,Broiliellus_texensis )),(Ecolsonia_cutlerensis ,(Acheloma_cumminsi ,Phonerpeton_pricei ))))))))),(Dendrerpeton_helogenes ,Balanerpeton_woodi )),(Trimerorhachis_insignis ,(Neldasaurus_wrightae ,((Isodectes_obtsusus ,Acroplous_vorax ),(Dvinosaurus_primus ,(Thabanchuia_oomie ,Tupilakosaurus_wetlugensis ))))))));
tree tnt_225 = [&U] 
(Proterogryinus_scheelei ,(Greererpeton_burkemorani ,(((Capetus_palustris ,((Edops_craigi ,Nigerpeton_ricqlesi ),(Chenoprosopus_milleri ,(Adamanterpeton_ohioensis ,Cochleosaurus_bohemicus )))),((Dendrerpeton_helogenes ,Balanerpeton_woodi ),((Iberospondylus_schultzei ,((Onchiodon_labyrinthicus ,Eryops_megacephalus ),(Sclerocephalus_haeuseri ,(Glanochthon_latirostris ,(Archegosaurus_decheni ,(Platyoposaurus_stuckenbergi ,(Australerpeton_cosgriffi ,((Broomistega_putterilli ,(Lydekkerina_huxleyi ,(Chomatobatrachus_halei ,((Lapillopsis_nana ,(Sangaia_lavina ,(Laidleria_gracilis ,(Siderops_kehli ,(Batrachosuchus_browni ,(Plagiosuchus_pustuliferus ,Gerrothorax_pulcherrimus )))))),(Wetlugasaurus_angustifrons ,(Edingerella_madagascariensis ,(Parotosuchus_nasutus ,(Watsonisuchus_gunganj ,((Trematosaurus_brauni ,((Peltostega_erici ,Lyrocephaliscus_euri ),(Trematolestes_hagdorni ,(Callistomordax_kugleri ,Metoposaurus_krasiejowensis )))),(Benthosuchus_sushkini ,(Eocyclotosaurus_appetolatus ,((Eryosuchus_garjainovi ,Mastodonsaurus_giganteus ),(Paracyclotosaurus_davidi ,Cyclotosaurus_intermedius ))))))))))))),(Rhineceps_nyasaensis ,Uranocentrodon_senekalensis ))))))))),((Acanthostomatops_vorax ,Zatrachys_serratus ),(Peltobatrachus_pustulatus ,(((Micromelerpeton_credneri ,(Branchierpeton_amblystomum ,(Limnogyrinus_elegans ,(Branchiosaurus_salamandroides ,Apateon_pedestris )))),(Micropholis_stowi ,(Platyrhinops_lyelli ,(Amphibamus_grandiceps ,(Doleserpeton_annectens ,Gerobatrachus_hottoni ))))),((Cacops_aspidephorus ,(Dissorophus_multicinctus ,Broiliellus_texensis )),(Ecolsonia_cutlerensis ,(Acheloma_cumminsi ,Phonerpeton_pricei ))))))))),(Trimerorhachis_insignis ,(Neldasaurus_wrightae ,((Isodectes_obtsusus ,Acroplous_vorax ),(Dvinosaurus_primus ,(Thabanchuia_oomie ,Tupilakosaurus_wetlugensis ))))))));
tree tnt_226 = [&U] 
(Proterogryinus_scheelei ,(Greererpeton_burkemorani ,(((Capetus_palustris ,((Edops_craigi ,Nigerpeton_ricqlesi ),(Chenoprosopus_milleri ,(Adamanterpeton_ohioensis ,Cochleosaurus_bohemicus )))),((Dendrerpeton_helogenes ,Balanerpeton_woodi ),((Iberospondylus_schultzei ,((Onchiodon_labyrinthicus ,Eryops_megacephalus ),(Sclerocephalus_haeuseri ,(Glanochthon_latirostris ,(Archegosaurus_decheni ,(Platyoposaurus_stuckenbergi ,(Australerpeton_cosgriffi ,((Broomistega_putterilli ,(Lydekkerina_huxleyi ,(Chomatobatrachus_halei ,((Lapillopsis_nana ,(Sangaia_lavina ,(Laidleria_gracilis ,(Siderops_kehli ,(Batrachosuchus_browni ,(Plagiosuchus_pustuliferus ,Gerrothorax_pulcherrimus )))))),(Wetlugasaurus_angustifrons ,(Edingerella_madagascariensis ,(Parotosuchus_nasutus ,(Watsonisuchus_gunganj ,(Benthosuchus_sushkini ,((Trematosaurus_brauni ,((Peltostega_erici ,Lyrocephaliscus_euri ),(Trematolestes_hagdorni ,(Callistomordax_kugleri ,Metoposaurus_krasiejowensis )))),(Eocyclotosaurus_appetolatus ,((Eryosuchus_garjainovi ,Mastodonsaurus_giganteus ),(Paracyclotosaurus_davidi ,Cyclotosaurus_intermedius ))))))))))))),(Rhineceps_nyasaensis ,Uranocentrodon_senekalensis ))))))))),((Acanthostomatops_vorax ,Zatrachys_serratus ),(Peltobatrachus_pustulatus ,(((Micromelerpeton_credneri ,(Branchierpeton_amblystomum ,(Limnogyrinus_elegans ,(Branchiosaurus_salamandroides ,Apateon_pedestris )))),(Micropholis_stowi ,(Platyrhinops_lyelli ,(Amphibamus_grandiceps ,(Doleserpeton_annectens ,Gerobatrachus_hottoni ))))),((Cacops_aspidephorus ,(Dissorophus_multicinctus ,Broiliellus_texensis )),(Ecolsonia_cutlerensis ,(Acheloma_cumminsi ,Phonerpeton_pricei ))))))))),(Trimerorhachis_insignis ,(Neldasaurus_wrightae ,((Isodectes_obtsusus ,Acroplous_vorax ),(Dvinosaurus_primus ,(Thabanchuia_oomie ,Tupilakosaurus_wetlugensis ))))))));
tree tnt_227 = [&U] 
(Proterogryinus_scheelei ,(Greererpeton_burkemorani ,(((Capetus_palustris ,(((Edops_craigi ,Nigerpeton_ricqlesi ),(Chenoprosopus_milleri ,(Adamanterpeton_ohioensis ,Cochleosaurus_bohemicus ))),(Peltobatrachus_pustulatus ,((Iberospondylus_schultzei ,((Acanthostomatops_vorax ,Zatrachys_serratus ),(((Micromelerpeton_credneri ,(Branchierpeton_amblystomum ,(Limnogyrinus_elegans ,(Branchiosaurus_salamandroides ,Apateon_pedestris )))),(Micropholis_stowi ,(Platyrhinops_lyelli ,(Amphibamus_grandiceps ,(Doleserpeton_annectens ,Gerobatrachus_hottoni ))))),((Cacops_aspidephorus ,(Dissorophus_multicinctus ,Broiliellus_texensis )),(Ecolsonia_cutlerensis ,(Acheloma_cumminsi ,Phonerpeton_pricei )))))),((Onchiodon_labyrinthicus ,Eryops_megacephalus ),(Sclerocephalus_haeuseri ,(Glanochthon_latirostris ,(Archegosaurus_decheni ,(Platyoposaurus_stuckenbergi ,(Australerpeton_cosgriffi ,((Broomistega_putterilli ,(Lydekkerina_huxleyi ,(Chomatobatrachus_halei ,((Lapillopsis_nana ,(Sangaia_lavina ,(Laidleria_gracilis ,(Batrachosuchus_browni ,(Siderops_kehli ,(Plagiosuchus_pustuliferus ,Gerrothorax_pulcherrimus )))))),(Wetlugasaurus_angustifrons ,((Benthosuchus_sushkini ,((Trematosaurus_brauni ,((Peltostega_erici ,Lyrocephaliscus_euri ),(Trematolestes_hagdorni ,(Callistomordax_kugleri ,Metoposaurus_krasiejowensis )))),(Eocyclotosaurus_appetolatus ,((Eryosuchus_garjainovi ,Mastodonsaurus_giganteus ),(Paracyclotosaurus_davidi ,Cyclotosaurus_intermedius ))))),(Edingerella_madagascariensis ,(Watsonisuchus_gunganj ,Parotosuchus_nasutus )))))))),(Rhineceps_nyasaensis ,Uranocentrodon_senekalensis )))))))))))),(Dendrerpeton_helogenes ,Balanerpeton_woodi )),(Trimerorhachis_insignis ,(Neldasaurus_wrightae ,((Isodectes_obtsusus ,Acroplous_vorax ),(Dvinosaurus_primus ,(Thabanchuia_oomie ,Tupilakosaurus_wetlugensis ))))))));
tree tnt_228 = [&U] 
(Proterogryinus_scheelei ,(Greererpeton_burkemorani ,(((Capetus_palustris ,(((Edops_craigi ,Nigerpeton_ricqlesi ),(Chenoprosopus_milleri ,(Adamanterpeton_ohioensis ,Cochleosaurus_bohemicus ))),(Peltobatrachus_pustulatus ,((Iberospondylus_schultzei ,((Acanthostomatops_vorax ,Zatrachys_serratus ),(((Micromelerpeton_credneri ,(Branchierpeton_amblystomum ,(Limnogyrinus_elegans ,(Branchiosaurus_salamandroides ,Apateon_pedestris )))),(Micropholis_stowi ,(Platyrhinops_lyelli ,(Amphibamus_grandiceps ,(Doleserpeton_annectens ,Gerobatrachus_hottoni ))))),((Cacops_aspidephorus ,(Dissorophus_multicinctus ,Broiliellus_texensis )),(Ecolsonia_cutlerensis ,(Acheloma_cumminsi ,Phonerpeton_pricei )))))),((Onchiodon_labyrinthicus ,Eryops_megacephalus ),(Sclerocephalus_haeuseri ,(Glanochthon_latirostris ,(Archegosaurus_decheni ,(Platyoposaurus_stuckenbergi ,(Australerpeton_cosgriffi ,((Broomistega_putterilli ,(Lydekkerina_huxleyi ,(Chomatobatrachus_halei ,((Lapillopsis_nana ,(Sangaia_lavina ,(Laidleria_gracilis ,(Batrachosuchus_browni ,(Siderops_kehli ,(Plagiosuchus_pustuliferus ,Gerrothorax_pulcherrimus )))))),(Wetlugasaurus_angustifrons ,(((Trematosaurus_brauni ,((Peltostega_erici ,Lyrocephaliscus_euri ),(Trematolestes_hagdorni ,(Callistomordax_kugleri ,Metoposaurus_krasiejowensis )))),(Benthosuchus_sushkini ,(Eocyclotosaurus_appetolatus ,((Eryosuchus_garjainovi ,Mastodonsaurus_giganteus ),(Paracyclotosaurus_davidi ,Cyclotosaurus_intermedius ))))),(Edingerella_madagascariensis ,(Watsonisuchus_gunganj ,Parotosuchus_nasutus )))))))),(Rhineceps_nyasaensis ,Uranocentrodon_senekalensis )))))))))))),(Dendrerpeton_helogenes ,Balanerpeton_woodi )),(Trimerorhachis_insignis ,(Neldasaurus_wrightae ,((Isodectes_obtsusus ,Acroplous_vorax ),(Dvinosaurus_primus ,(Thabanchuia_oomie ,Tupilakosaurus_wetlugensis ))))))));
tree tnt_229 = [&U] 
(Proterogryinus_scheelei ,(Greererpeton_burkemorani ,(((Capetus_palustris ,(((Edops_craigi ,Nigerpeton_ricqlesi ),(Chenoprosopus_milleri ,(Adamanterpeton_ohioensis ,Cochleosaurus_bohemicus ))),(Peltobatrachus_pustulatus ,((Iberospondylus_schultzei ,((Acanthostomatops_vorax ,Zatrachys_serratus ),(((Micromelerpeton_credneri ,(Branchierpeton_amblystomum ,(Limnogyrinus_elegans ,(Branchiosaurus_salamandroides ,Apateon_pedestris )))),(Micropholis_stowi ,(Platyrhinops_lyelli ,(Amphibamus_grandiceps ,(Doleserpeton_annectens ,Gerobatrachus_hottoni ))))),((Cacops_aspidephorus ,(Dissorophus_multicinctus ,Broiliellus_texensis )),(Ecolsonia_cutlerensis ,(Acheloma_cumminsi ,Phonerpeton_pricei )))))),((Onchiodon_labyrinthicus ,Eryops_megacephalus ),(Sclerocephalus_haeuseri ,(Glanochthon_latirostris ,(Archegosaurus_decheni ,(Platyoposaurus_stuckenbergi ,(Australerpeton_cosgriffi ,((Broomistega_putterilli ,(Lydekkerina_huxleyi ,(Chomatobatrachus_halei ,((Lapillopsis_nana ,(Sangaia_lavina ,(Laidleria_gracilis ,(Batrachosuchus_browni ,(Siderops_kehli ,(Plagiosuchus_pustuliferus ,Gerrothorax_pulcherrimus )))))),(Wetlugasaurus_angustifrons ,(((Benthosuchus_sushkini ,(Trematosaurus_brauni ,((Peltostega_erici ,Lyrocephaliscus_euri ),(Trematolestes_hagdorni ,(Callistomordax_kugleri ,Metoposaurus_krasiejowensis ))))),(Eocyclotosaurus_appetolatus ,((Eryosuchus_garjainovi ,Mastodonsaurus_giganteus ),(Paracyclotosaurus_davidi ,Cyclotosaurus_intermedius )))),(Edingerella_madagascariensis ,(Watsonisuchus_gunganj ,Parotosuchus_nasutus )))))))),(Rhineceps_nyasaensis ,Uranocentrodon_senekalensis )))))))))))),(Dendrerpeton_helogenes ,Balanerpeton_woodi )),(Trimerorhachis_insignis ,(Neldasaurus_wrightae ,((Isodectes_obtsusus ,Acroplous_vorax ),(Dvinosaurus_primus ,(Thabanchuia_oomie ,Tupilakosaurus_wetlugensis ))))))));
tree tnt_230 = [&U] 
(Proterogryinus_scheelei ,(Greererpeton_burkemorani ,(((Capetus_palustris ,(((Edops_craigi ,Nigerpeton_ricqlesi ),(Chenoprosopus_milleri ,(Adamanterpeton_ohioensis ,Cochleosaurus_bohemicus ))),(Peltobatrachus_pustulatus ,((Iberospondylus_schultzei ,((Onchiodon_labyrinthicus ,Eryops_megacephalus ),(Sclerocephalus_haeuseri ,(Glanochthon_latirostris ,(Archegosaurus_decheni ,(Platyoposaurus_stuckenbergi ,(Australerpeton_cosgriffi ,((Broomistega_putterilli ,(Lydekkerina_huxleyi ,(Chomatobatrachus_halei ,((Lapillopsis_nana ,(Sangaia_lavina ,(Laidleria_gracilis ,(Batrachosuchus_browni ,(Siderops_kehli ,(Plagiosuchus_pustuliferus ,Gerrothorax_pulcherrimus )))))),(Wetlugasaurus_angustifrons ,(((Benthosuchus_sushkini ,(Trematosaurus_brauni ,((Peltostega_erici ,Lyrocephaliscus_euri ),(Trematolestes_hagdorni ,(Callistomordax_kugleri ,Metoposaurus_krasiejowensis ))))),(Eocyclotosaurus_appetolatus ,((Eryosuchus_garjainovi ,Mastodonsaurus_giganteus ),(Paracyclotosaurus_davidi ,Cyclotosaurus_intermedius )))),(Edingerella_madagascariensis ,(Watsonisuchus_gunganj ,Parotosuchus_nasutus )))))))),(Rhineceps_nyasaensis ,Uranocentrodon_senekalensis ))))))))),((Acanthostomatops_vorax ,Zatrachys_serratus ),(((Micromelerpeton_credneri ,(Branchierpeton_amblystomum ,(Limnogyrinus_elegans ,(Branchiosaurus_salamandroides ,Apateon_pedestris )))),(Micropholis_stowi ,(Platyrhinops_lyelli ,(Amphibamus_grandiceps ,(Doleserpeton_annectens ,Gerobatrachus_hottoni ))))),((Cacops_aspidephorus ,(Dissorophus_multicinctus ,Broiliellus_texensis )),(Ecolsonia_cutlerensis ,(Acheloma_cumminsi ,Phonerpeton_pricei ))))))))),(Dendrerpeton_helogenes ,Balanerpeton_woodi )),(Trimerorhachis_insignis ,(Neldasaurus_wrightae ,((Isodectes_obtsusus ,Acroplous_vorax ),(Dvinosaurus_primus ,(Thabanchuia_oomie ,Tupilakosaurus_wetlugensis ))))))));
tree tnt_231 = [&U] 
(Proterogryinus_scheelei ,(Greererpeton_burkemorani ,(((Capetus_palustris ,((Edops_craigi ,Nigerpeton_ricqlesi ),(Chenoprosopus_milleri ,(Adamanterpeton_ohioensis ,Cochleosaurus_bohemicus )))),((Dendrerpeton_helogenes ,Balanerpeton_woodi ),(Peltobatrachus_pustulatus ,((Iberospondylus_schultzei ,((Onchiodon_labyrinthicus ,Eryops_megacephalus ),(Sclerocephalus_haeuseri ,(Glanochthon_latirostris ,(Archegosaurus_decheni ,(Platyoposaurus_stuckenbergi ,(Australerpeton_cosgriffi ,((Broomistega_putterilli ,(Lydekkerina_huxleyi ,(Chomatobatrachus_halei ,((Lapillopsis_nana ,(Sangaia_lavina ,(Laidleria_gracilis ,(Batrachosuchus_browni ,(Siderops_kehli ,(Plagiosuchus_pustuliferus ,Gerrothorax_pulcherrimus )))))),(Wetlugasaurus_angustifrons ,(((Benthosuchus_sushkini ,(Trematosaurus_brauni ,((Peltostega_erici ,Lyrocephaliscus_euri ),(Trematolestes_hagdorni ,(Callistomordax_kugleri ,Metoposaurus_krasiejowensis ))))),(Eocyclotosaurus_appetolatus ,((Eryosuchus_garjainovi ,Mastodonsaurus_giganteus ),(Paracyclotosaurus_davidi ,Cyclotosaurus_intermedius )))),(Edingerella_madagascariensis ,(Watsonisuchus_gunganj ,Parotosuchus_nasutus )))))))),(Rhineceps_nyasaensis ,Uranocentrodon_senekalensis ))))))))),((Acanthostomatops_vorax ,Zatrachys_serratus ),(((Micromelerpeton_credneri ,(Branchierpeton_amblystomum ,(Limnogyrinus_elegans ,(Branchiosaurus_salamandroides ,Apateon_pedestris )))),(Micropholis_stowi ,(Platyrhinops_lyelli ,(Amphibamus_grandiceps ,(Doleserpeton_annectens ,Gerobatrachus_hottoni ))))),((Cacops_aspidephorus ,(Dissorophus_multicinctus ,Broiliellus_texensis )),(Ecolsonia_cutlerensis ,(Acheloma_cumminsi ,Phonerpeton_pricei ))))))))),(Trimerorhachis_insignis ,(Neldasaurus_wrightae ,((Isodectes_obtsusus ,Acroplous_vorax ),(Dvinosaurus_primus ,(Thabanchuia_oomie ,Tupilakosaurus_wetlugensis ))))))));
tree tnt_232 = [&U] 
(Proterogryinus_scheelei ,(Greererpeton_burkemorani ,(((Capetus_palustris ,(((Edops_craigi ,Nigerpeton_ricqlesi ),(Chenoprosopus_milleri ,(Adamanterpeton_ohioensis ,Cochleosaurus_bohemicus ))),(Peltobatrachus_pustulatus ,((Iberospondylus_schultzei ,((Onchiodon_labyrinthicus ,Eryops_megacephalus ),(Sclerocephalus_haeuseri ,(Glanochthon_latirostris ,(Archegosaurus_decheni ,(Platyoposaurus_stuckenbergi ,(Australerpeton_cosgriffi ,((Broomistega_putterilli ,(Lydekkerina_huxleyi ,(Chomatobatrachus_halei ,((Lapillopsis_nana ,(Sangaia_lavina ,(Laidleria_gracilis ,(Batrachosuchus_browni ,(Siderops_kehli ,(Plagiosuchus_pustuliferus ,Gerrothorax_pulcherrimus )))))),(Wetlugasaurus_angustifrons ,(Edingerella_madagascariensis ,(Parotosuchus_nasutus ,(Watsonisuchus_gunganj ,((Trematosaurus_brauni ,((Peltostega_erici ,Lyrocephaliscus_euri ),(Trematolestes_hagdorni ,(Callistomordax_kugleri ,Metoposaurus_krasiejowensis )))),(Benthosuchus_sushkini ,(Eocyclotosaurus_appetolatus ,((Eryosuchus_garjainovi ,Mastodonsaurus_giganteus ),(Paracyclotosaurus_davidi ,Cyclotosaurus_intermedius ))))))))))))),(Rhineceps_nyasaensis ,Uranocentrodon_senekalensis ))))))))),((Acanthostomatops_vorax ,Zatrachys_serratus ),(((Micromelerpeton_credneri ,(Branchierpeton_amblystomum ,(Limnogyrinus_elegans ,(Branchiosaurus_salamandroides ,Apateon_pedestris )))),(Micropholis_stowi ,(Platyrhinops_lyelli ,(Amphibamus_grandiceps ,(Doleserpeton_annectens ,Gerobatrachus_hottoni ))))),((Cacops_aspidephorus ,(Dissorophus_multicinctus ,Broiliellus_texensis )),(Ecolsonia_cutlerensis ,(Acheloma_cumminsi ,Phonerpeton_pricei ))))))))),(Dendrerpeton_helogenes ,Balanerpeton_woodi )),(Trimerorhachis_insignis ,(Neldasaurus_wrightae ,((Isodectes_obtsusus ,Acroplous_vorax ),(Dvinosaurus_primus ,(Thabanchuia_oomie ,Tupilakosaurus_wetlugensis ))))))));
tree tnt_233 = [&U] 
(Proterogryinus_scheelei ,(Greererpeton_burkemorani ,(((Capetus_palustris ,((Edops_craigi ,Nigerpeton_ricqlesi ),(Chenoprosopus_milleri ,(Adamanterpeton_ohioensis ,Cochleosaurus_bohemicus )))),((Dendrerpeton_helogenes ,Balanerpeton_woodi ),((Iberospondylus_schultzei ,((Onchiodon_labyrinthicus ,Eryops_megacephalus ),(Sclerocephalus_haeuseri ,(Glanochthon_latirostris ,(Archegosaurus_decheni ,(Platyoposaurus_stuckenbergi ,(Australerpeton_cosgriffi ,((Broomistega_putterilli ,(Lydekkerina_huxleyi ,(Chomatobatrachus_halei ,((Lapillopsis_nana ,(Sangaia_lavina ,(Laidleria_gracilis ,(Batrachosuchus_browni ,(Siderops_kehli ,(Plagiosuchus_pustuliferus ,Gerrothorax_pulcherrimus )))))),(Wetlugasaurus_angustifrons ,(((Benthosuchus_sushkini ,(Trematosaurus_brauni ,((Peltostega_erici ,Lyrocephaliscus_euri ),(Trematolestes_hagdorni ,(Callistomordax_kugleri ,Metoposaurus_krasiejowensis ))))),(Eocyclotosaurus_appetolatus ,((Eryosuchus_garjainovi ,Mastodonsaurus_giganteus ),(Paracyclotosaurus_davidi ,Cyclotosaurus_intermedius )))),(Edingerella_madagascariensis ,(Watsonisuchus_gunganj ,Parotosuchus_nasutus )))))))),(Rhineceps_nyasaensis ,Uranocentrodon_senekalensis ))))))))),((Acanthostomatops_vorax ,Zatrachys_serratus ),(Peltobatrachus_pustulatus ,(((Micromelerpeton_credneri ,(Branchierpeton_amblystomum ,(Limnogyrinus_elegans ,(Branchiosaurus_salamandroides ,Apateon_pedestris )))),(Micropholis_stowi ,(Platyrhinops_lyelli ,(Amphibamus_grandiceps ,(Doleserpeton_annectens ,Gerobatrachus_hottoni ))))),((Cacops_aspidephorus ,(Dissorophus_multicinctus ,Broiliellus_texensis )),(Ecolsonia_cutlerensis ,(Acheloma_cumminsi ,Phonerpeton_pricei ))))))))),(Trimerorhachis_insignis ,(Neldasaurus_wrightae ,((Isodectes_obtsusus ,Acroplous_vorax ),(Dvinosaurus_primus ,(Thabanchuia_oomie ,Tupilakosaurus_wetlugensis ))))))));
tree tnt_234 = [&U] 
(Proterogryinus_scheelei ,(Greererpeton_burkemorani ,(((Capetus_palustris ,((Edops_craigi ,Nigerpeton_ricqlesi ),(Chenoprosopus_milleri ,(Adamanterpeton_ohioensis ,Cochleosaurus_bohemicus )))),((Dendrerpeton_helogenes ,Balanerpeton_woodi ),(Peltobatrachus_pustulatus ,((Iberospondylus_schultzei ,((Onchiodon_labyrinthicus ,Eryops_megacephalus ),(Sclerocephalus_haeuseri ,(Glanochthon_latirostris ,(Archegosaurus_decheni ,(Platyoposaurus_stuckenbergi ,(Australerpeton_cosgriffi ,((Broomistega_putterilli ,(Lydekkerina_huxleyi ,(Chomatobatrachus_halei ,((Lapillopsis_nana ,(Sangaia_lavina ,(Laidleria_gracilis ,(Siderops_kehli ,(Batrachosuchus_browni ,(Plagiosuchus_pustuliferus ,Gerrothorax_pulcherrimus )))))),(Wetlugasaurus_angustifrons ,(((Benthosuchus_sushkini ,(Trematosaurus_brauni ,((Peltostega_erici ,Lyrocephaliscus_euri ),(Trematolestes_hagdorni ,(Callistomordax_kugleri ,Metoposaurus_krasiejowensis ))))),(Eocyclotosaurus_appetolatus ,((Eryosuchus_garjainovi ,Mastodonsaurus_giganteus ),(Paracyclotosaurus_davidi ,Cyclotosaurus_intermedius )))),(Edingerella_madagascariensis ,(Watsonisuchus_gunganj ,Parotosuchus_nasutus )))))))),(Rhineceps_nyasaensis ,Uranocentrodon_senekalensis ))))))))),((Acanthostomatops_vorax ,Zatrachys_serratus ),(((Micromelerpeton_credneri ,(Branchierpeton_amblystomum ,(Limnogyrinus_elegans ,(Branchiosaurus_salamandroides ,Apateon_pedestris )))),(Micropholis_stowi ,(Platyrhinops_lyelli ,(Amphibamus_grandiceps ,(Doleserpeton_annectens ,Gerobatrachus_hottoni ))))),((Cacops_aspidephorus ,(Dissorophus_multicinctus ,Broiliellus_texensis )),(Ecolsonia_cutlerensis ,(Acheloma_cumminsi ,Phonerpeton_pricei ))))))))),(Trimerorhachis_insignis ,(Neldasaurus_wrightae ,((Isodectes_obtsusus ,Acroplous_vorax ),(Dvinosaurus_primus ,(Thabanchuia_oomie ,Tupilakosaurus_wetlugensis ))))))));
tree tnt_235 = [&U] 
(Proterogryinus_scheelei ,(Greererpeton_burkemorani ,(((Capetus_palustris ,((Edops_craigi ,Nigerpeton_ricqlesi ),(Chenoprosopus_milleri ,(Adamanterpeton_ohioensis ,Cochleosaurus_bohemicus )))),((Dendrerpeton_helogenes ,Balanerpeton_woodi ),((Iberospondylus_schultzei ,((Onchiodon_labyrinthicus ,Eryops_megacephalus ),(Sclerocephalus_haeuseri ,(Glanochthon_latirostris ,(Archegosaurus_decheni ,(Platyoposaurus_stuckenbergi ,(Australerpeton_cosgriffi ,((Broomistega_putterilli ,(Lydekkerina_huxleyi ,(Chomatobatrachus_halei ,((Lapillopsis_nana ,(Sangaia_lavina ,(Laidleria_gracilis ,(Batrachosuchus_browni ,(Siderops_kehli ,(Plagiosuchus_pustuliferus ,Gerrothorax_pulcherrimus )))))),(Wetlugasaurus_angustifrons ,(((Benthosuchus_sushkini ,(Trematosaurus_brauni ,((Peltostega_erici ,Lyrocephaliscus_euri ),(Trematolestes_hagdorni ,(Callistomordax_kugleri ,Metoposaurus_krasiejowensis ))))),(Eocyclotosaurus_appetolatus ,((Eryosuchus_garjainovi ,Mastodonsaurus_giganteus ),(Paracyclotosaurus_davidi ,Cyclotosaurus_intermedius )))),(Edingerella_madagascariensis ,(Watsonisuchus_gunganj ,Parotosuchus_nasutus )))))))),(Rhineceps_nyasaensis ,Uranocentrodon_senekalensis ))))))))),((Acanthostomatops_vorax ,Zatrachys_serratus ),(Peltobatrachus_pustulatus ,(((Micromelerpeton_credneri ,(Limnogyrinus_elegans ,(Branchierpeton_amblystomum ,(Branchiosaurus_salamandroides ,Apateon_pedestris )))),(Micropholis_stowi ,(Platyrhinops_lyelli ,(Amphibamus_grandiceps ,(Doleserpeton_annectens ,Gerobatrachus_hottoni ))))),((Cacops_aspidephorus ,(Dissorophus_multicinctus ,Broiliellus_texensis )),(Ecolsonia_cutlerensis ,(Acheloma_cumminsi ,Phonerpeton_pricei ))))))))),(Trimerorhachis_insignis ,(Neldasaurus_wrightae ,((Isodectes_obtsusus ,Acroplous_vorax ),(Dvinosaurus_primus ,(Thabanchuia_oomie ,Tupilakosaurus_wetlugensis ))))))));
tree tnt_236 = [&U] 
(Proterogryinus_scheelei ,(Greererpeton_burkemorani ,(((Capetus_palustris ,((Edops_craigi ,Nigerpeton_ricqlesi ),(Chenoprosopus_milleri ,(Adamanterpeton_ohioensis ,Cochleosaurus_bohemicus )))),((Dendrerpeton_helogenes ,Balanerpeton_woodi ),((Iberospondylus_schultzei ,((Onchiodon_labyrinthicus ,Eryops_megacephalus ),(Sclerocephalus_haeuseri ,(Glanochthon_latirostris ,(Archegosaurus_decheni ,(Platyoposaurus_stuckenbergi ,(Australerpeton_cosgriffi ,((Broomistega_putterilli ,(Lydekkerina_huxleyi ,(Chomatobatrachus_halei ,((Lapillopsis_nana ,(Sangaia_lavina ,(Laidleria_gracilis ,(Siderops_kehli ,(Batrachosuchus_browni ,(Plagiosuchus_pustuliferus ,Gerrothorax_pulcherrimus )))))),(Wetlugasaurus_angustifrons ,(((Benthosuchus_sushkini ,(Trematosaurus_brauni ,((Peltostega_erici ,Lyrocephaliscus_euri ),(Trematolestes_hagdorni ,(Callistomordax_kugleri ,Metoposaurus_krasiejowensis ))))),(Eocyclotosaurus_appetolatus ,((Eryosuchus_garjainovi ,Mastodonsaurus_giganteus ),(Paracyclotosaurus_davidi ,Cyclotosaurus_intermedius )))),(Edingerella_madagascariensis ,(Watsonisuchus_gunganj ,Parotosuchus_nasutus )))))))),(Rhineceps_nyasaensis ,Uranocentrodon_senekalensis ))))))))),((Acanthostomatops_vorax ,Zatrachys_serratus ),(Peltobatrachus_pustulatus ,(((Micromelerpeton_credneri ,(Branchierpeton_amblystomum ,(Limnogyrinus_elegans ,(Branchiosaurus_salamandroides ,Apateon_pedestris )))),(Micropholis_stowi ,(Platyrhinops_lyelli ,(Amphibamus_grandiceps ,(Doleserpeton_annectens ,Gerobatrachus_hottoni ))))),((Cacops_aspidephorus ,(Dissorophus_multicinctus ,Broiliellus_texensis )),(Ecolsonia_cutlerensis ,(Acheloma_cumminsi ,Phonerpeton_pricei ))))))))),(Trimerorhachis_insignis ,(Neldasaurus_wrightae ,((Isodectes_obtsusus ,Acroplous_vorax ),(Dvinosaurus_primus ,(Thabanchuia_oomie ,Tupilakosaurus_wetlugensis ))))))));
tree tnt_237 = [&U] 
(Proterogryinus_scheelei ,(Greererpeton_burkemorani ,(((Capetus_palustris ,((Edops_craigi ,Nigerpeton_ricqlesi ),(Chenoprosopus_milleri ,(Adamanterpeton_ohioensis ,Cochleosaurus_bohemicus )))),((Dendrerpeton_helogenes ,Balanerpeton_woodi ),(Peltobatrachus_pustulatus ,((Iberospondylus_schultzei ,((Onchiodon_labyrinthicus ,Eryops_megacephalus ),(Sclerocephalus_haeuseri ,(Glanochthon_latirostris ,(Archegosaurus_decheni ,(Platyoposaurus_stuckenbergi ,(Australerpeton_cosgriffi ,((Broomistega_putterilli ,(Lydekkerina_huxleyi ,(Chomatobatrachus_halei ,((Lapillopsis_nana ,(Sangaia_lavina ,(Laidleria_gracilis ,(Siderops_kehli ,(Batrachosuchus_browni ,(Plagiosuchus_pustuliferus ,Gerrothorax_pulcherrimus )))))),(Wetlugasaurus_angustifrons ,(((Trematosaurus_brauni ,((Peltostega_erici ,Lyrocephaliscus_euri ),(Trematolestes_hagdorni ,(Callistomordax_kugleri ,Metoposaurus_krasiejowensis )))),(Benthosuchus_sushkini ,(Eocyclotosaurus_appetolatus ,((Eryosuchus_garjainovi ,Mastodonsaurus_giganteus ),(Paracyclotosaurus_davidi ,Cyclotosaurus_intermedius ))))),(Edingerella_madagascariensis ,(Watsonisuchus_gunganj ,Parotosuchus_nasutus )))))))),(Rhineceps_nyasaensis ,Uranocentrodon_senekalensis ))))))))),((Acanthostomatops_vorax ,Zatrachys_serratus ),(((Micromelerpeton_credneri ,(Limnogyrinus_elegans ,Branchierpeton_amblystomum )),(Micropholis_stowi ,((Branchiosaurus_salamandroides ,Apateon_pedestris ),(Platyrhinops_lyelli ,(Amphibamus_grandiceps ,(Doleserpeton_annectens ,Gerobatrachus_hottoni )))))),((Cacops_aspidephorus ,(Dissorophus_multicinctus ,Broiliellus_texensis )),(Ecolsonia_cutlerensis ,(Acheloma_cumminsi ,Phonerpeton_pricei ))))))))),(Trimerorhachis_insignis ,(Neldasaurus_wrightae ,((Isodectes_obtsusus ,Acroplous_vorax ),(Dvinosaurus_primus ,(Thabanchuia_oomie ,Tupilakosaurus_wetlugensis ))))))));
tree tnt_238 = [&U] 
(Proterogryinus_scheelei ,(Greererpeton_burkemorani ,(((Capetus_palustris ,((Edops_craigi ,Nigerpeton_ricqlesi ),(Chenoprosopus_milleri ,(Adamanterpeton_ohioensis ,Cochleosaurus_bohemicus )))),((Dendrerpeton_helogenes ,Balanerpeton_woodi ),((Iberospondylus_schultzei ,((Onchiodon_labyrinthicus ,Eryops_megacephalus ),(Sclerocephalus_haeuseri ,(Glanochthon_latirostris ,(Archegosaurus_decheni ,(Platyoposaurus_stuckenbergi ,(Australerpeton_cosgriffi ,((Broomistega_putterilli ,(Lydekkerina_huxleyi ,(Chomatobatrachus_halei ,((Lapillopsis_nana ,(Sangaia_lavina ,(Laidleria_gracilis ,(Siderops_kehli ,(Batrachosuchus_browni ,(Plagiosuchus_pustuliferus ,Gerrothorax_pulcherrimus )))))),(Wetlugasaurus_angustifrons ,(Edingerella_madagascariensis ,(Parotosuchus_nasutus ,(Watsonisuchus_gunganj ,(Benthosuchus_sushkini ,((Trematosaurus_brauni ,((Peltostega_erici ,Lyrocephaliscus_euri ),(Trematolestes_hagdorni ,(Callistomordax_kugleri ,Metoposaurus_krasiejowensis )))),(Eocyclotosaurus_appetolatus ,((Eryosuchus_garjainovi ,Mastodonsaurus_giganteus ),(Paracyclotosaurus_davidi ,Cyclotosaurus_intermedius ))))))))))))),(Rhineceps_nyasaensis ,Uranocentrodon_senekalensis ))))))))),((Acanthostomatops_vorax ,Zatrachys_serratus ),(Peltobatrachus_pustulatus ,(((Micromelerpeton_credneri ,(Limnogyrinus_elegans ,Branchierpeton_amblystomum )),(Micropholis_stowi ,((Branchiosaurus_salamandroides ,Apateon_pedestris ),(Platyrhinops_lyelli ,(Amphibamus_grandiceps ,(Doleserpeton_annectens ,Gerobatrachus_hottoni )))))),((Cacops_aspidephorus ,(Dissorophus_multicinctus ,Broiliellus_texensis )),(Ecolsonia_cutlerensis ,(Acheloma_cumminsi ,Phonerpeton_pricei ))))))))),(Trimerorhachis_insignis ,(Neldasaurus_wrightae ,((Isodectes_obtsusus ,Acroplous_vorax ),(Dvinosaurus_primus ,(Thabanchuia_oomie ,Tupilakosaurus_wetlugensis ))))))));
tree tnt_239 = [&U] 
(Proterogryinus_scheelei ,(Greererpeton_burkemorani ,(((Capetus_palustris ,((Edops_craigi ,Nigerpeton_ricqlesi ),(Chenoprosopus_milleri ,(Adamanterpeton_ohioensis ,Cochleosaurus_bohemicus )))),((Dendrerpeton_helogenes ,Balanerpeton_woodi ),((Iberospondylus_schultzei ,((Onchiodon_labyrinthicus ,Eryops_megacephalus ),(Sclerocephalus_haeuseri ,(Glanochthon_latirostris ,(Archegosaurus_decheni ,(Platyoposaurus_stuckenbergi ,(Australerpeton_cosgriffi ,((Broomistega_putterilli ,(Lydekkerina_huxleyi ,(Chomatobatrachus_halei ,((Lapillopsis_nana ,(Sangaia_lavina ,(Laidleria_gracilis ,(Siderops_kehli ,(Batrachosuchus_browni ,(Plagiosuchus_pustuliferus ,Gerrothorax_pulcherrimus )))))),(Wetlugasaurus_angustifrons ,(Edingerella_madagascariensis ,(Parotosuchus_nasutus ,(Watsonisuchus_gunganj ,((Trematosaurus_brauni ,((Peltostega_erici ,Lyrocephaliscus_euri ),(Trematolestes_hagdorni ,(Callistomordax_kugleri ,Metoposaurus_krasiejowensis )))),(Benthosuchus_sushkini ,(Eocyclotosaurus_appetolatus ,((Eryosuchus_garjainovi ,Mastodonsaurus_giganteus ),(Paracyclotosaurus_davidi ,Cyclotosaurus_intermedius ))))))))))))),(Rhineceps_nyasaensis ,Uranocentrodon_senekalensis ))))))))),((Acanthostomatops_vorax ,Zatrachys_serratus ),(Peltobatrachus_pustulatus ,(((Micromelerpeton_credneri ,(Limnogyrinus_elegans ,Branchierpeton_amblystomum )),(Micropholis_stowi ,((Branchiosaurus_salamandroides ,Apateon_pedestris ),(Platyrhinops_lyelli ,(Amphibamus_grandiceps ,(Doleserpeton_annectens ,Gerobatrachus_hottoni )))))),((Cacops_aspidephorus ,(Dissorophus_multicinctus ,Broiliellus_texensis )),(Ecolsonia_cutlerensis ,(Acheloma_cumminsi ,Phonerpeton_pricei ))))))))),(Trimerorhachis_insignis ,(Neldasaurus_wrightae ,((Isodectes_obtsusus ,Acroplous_vorax ),(Dvinosaurus_primus ,(Thabanchuia_oomie ,Tupilakosaurus_wetlugensis ))))))));
tree tnt_240 = [&U] 
(Proterogryinus_scheelei ,(Greererpeton_burkemorani ,(((Capetus_palustris ,((Edops_craigi ,Nigerpeton_ricqlesi ),(Chenoprosopus_milleri ,(Adamanterpeton_ohioensis ,Cochleosaurus_bohemicus )))),((Dendrerpeton_helogenes ,Balanerpeton_woodi ),((Iberospondylus_schultzei ,((Onchiodon_labyrinthicus ,Eryops_megacephalus ),(Sclerocephalus_haeuseri ,(Glanochthon_latirostris ,(Archegosaurus_decheni ,(Platyoposaurus_stuckenbergi ,(Australerpeton_cosgriffi ,((Broomistega_putterilli ,(Lydekkerina_huxleyi ,(Chomatobatrachus_halei ,((Lapillopsis_nana ,(Sangaia_lavina ,(Laidleria_gracilis ,(Siderops_kehli ,(Batrachosuchus_browni ,(Plagiosuchus_pustuliferus ,Gerrothorax_pulcherrimus )))))),(Wetlugasaurus_angustifrons ,(((Benthosuchus_sushkini ,(Trematosaurus_brauni ,((Peltostega_erici ,Lyrocephaliscus_euri ),(Trematolestes_hagdorni ,(Callistomordax_kugleri ,Metoposaurus_krasiejowensis ))))),(Eocyclotosaurus_appetolatus ,((Eryosuchus_garjainovi ,Mastodonsaurus_giganteus ),(Paracyclotosaurus_davidi ,Cyclotosaurus_intermedius )))),(Edingerella_madagascariensis ,(Watsonisuchus_gunganj ,Parotosuchus_nasutus )))))))),(Rhineceps_nyasaensis ,Uranocentrodon_senekalensis ))))))))),((Acanthostomatops_vorax ,Zatrachys_serratus ),(Peltobatrachus_pustulatus ,(((Micromelerpeton_credneri ,(Limnogyrinus_elegans ,Branchierpeton_amblystomum )),(Micropholis_stowi ,((Branchiosaurus_salamandroides ,Apateon_pedestris ),(Platyrhinops_lyelli ,(Amphibamus_grandiceps ,(Doleserpeton_annectens ,Gerobatrachus_hottoni )))))),((Cacops_aspidephorus ,(Dissorophus_multicinctus ,Broiliellus_texensis )),(Ecolsonia_cutlerensis ,(Acheloma_cumminsi ,Phonerpeton_pricei ))))))))),(Trimerorhachis_insignis ,(Neldasaurus_wrightae ,((Isodectes_obtsusus ,Acroplous_vorax ),(Dvinosaurus_primus ,(Thabanchuia_oomie ,Tupilakosaurus_wetlugensis ))))))));
tree tnt_241 = [&U] 
(Proterogryinus_scheelei ,(Greererpeton_burkemorani ,(((Capetus_palustris ,((Edops_craigi ,Nigerpeton_ricqlesi ),(Chenoprosopus_milleri ,(Adamanterpeton_ohioensis ,Cochleosaurus_bohemicus )))),((Dendrerpeton_helogenes ,Balanerpeton_woodi ),((Iberospondylus_schultzei ,((Onchiodon_labyrinthicus ,Eryops_megacephalus ),(Sclerocephalus_haeuseri ,(Glanochthon_latirostris ,(Archegosaurus_decheni ,(Platyoposaurus_stuckenbergi ,(Australerpeton_cosgriffi ,((Broomistega_putterilli ,(Lydekkerina_huxleyi ,(Chomatobatrachus_halei ,((Lapillopsis_nana ,(Sangaia_lavina ,(Laidleria_gracilis ,(Siderops_kehli ,(Batrachosuchus_browni ,(Plagiosuchus_pustuliferus ,Gerrothorax_pulcherrimus )))))),(Wetlugasaurus_angustifrons ,(((Benthosuchus_sushkini ,(Trematosaurus_brauni ,((Peltostega_erici ,Lyrocephaliscus_euri ),(Trematolestes_hagdorni ,(Callistomordax_kugleri ,Metoposaurus_krasiejowensis ))))),(Eocyclotosaurus_appetolatus ,((Eryosuchus_garjainovi ,Mastodonsaurus_giganteus ),(Paracyclotosaurus_davidi ,Cyclotosaurus_intermedius )))),(Edingerella_madagascariensis ,(Watsonisuchus_gunganj ,Parotosuchus_nasutus )))))))),(Rhineceps_nyasaensis ,Uranocentrodon_senekalensis ))))))))),((Acanthostomatops_vorax ,Zatrachys_serratus ),(Peltobatrachus_pustulatus ,(((Micromelerpeton_credneri ,(Limnogyrinus_elegans ,(Branchierpeton_amblystomum ,(Branchiosaurus_salamandroides ,Apateon_pedestris )))),(Micropholis_stowi ,(Platyrhinops_lyelli ,(Amphibamus_grandiceps ,(Doleserpeton_annectens ,Gerobatrachus_hottoni ))))),((Cacops_aspidephorus ,(Dissorophus_multicinctus ,Broiliellus_texensis )),(Ecolsonia_cutlerensis ,(Acheloma_cumminsi ,Phonerpeton_pricei ))))))))),(Trimerorhachis_insignis ,(Neldasaurus_wrightae ,((Isodectes_obtsusus ,Acroplous_vorax ),(Dvinosaurus_primus ,(Thabanchuia_oomie ,Tupilakosaurus_wetlugensis ))))))));
tree tnt_242 = [&U] 
(Proterogryinus_scheelei ,(Greererpeton_burkemorani ,(((Capetus_palustris ,((Edops_craigi ,Nigerpeton_ricqlesi ),(Chenoprosopus_milleri ,(Adamanterpeton_ohioensis ,Cochleosaurus_bohemicus )))),((Dendrerpeton_helogenes ,Balanerpeton_woodi ),(Peltobatrachus_pustulatus ,((Iberospondylus_schultzei ,((Onchiodon_labyrinthicus ,Eryops_megacephalus ),(Sclerocephalus_haeuseri ,(Glanochthon_latirostris ,(Archegosaurus_decheni ,(Platyoposaurus_stuckenbergi ,(Australerpeton_cosgriffi ,((Broomistega_putterilli ,(Lydekkerina_huxleyi ,(Chomatobatrachus_halei ,((Lapillopsis_nana ,(Sangaia_lavina ,(Laidleria_gracilis ,(Siderops_kehli ,(Batrachosuchus_browni ,(Plagiosuchus_pustuliferus ,Gerrothorax_pulcherrimus )))))),(Wetlugasaurus_angustifrons ,(((Benthosuchus_sushkini ,(Trematosaurus_brauni ,((Peltostega_erici ,Lyrocephaliscus_euri ),(Trematolestes_hagdorni ,(Callistomordax_kugleri ,Metoposaurus_krasiejowensis ))))),(Eocyclotosaurus_appetolatus ,((Eryosuchus_garjainovi ,Mastodonsaurus_giganteus ),(Paracyclotosaurus_davidi ,Cyclotosaurus_intermedius )))),(Edingerella_madagascariensis ,(Watsonisuchus_gunganj ,Parotosuchus_nasutus )))))))),(Rhineceps_nyasaensis ,Uranocentrodon_senekalensis ))))))))),((Acanthostomatops_vorax ,Zatrachys_serratus ),(((Micromelerpeton_credneri ,(Limnogyrinus_elegans ,(Branchierpeton_amblystomum ,(Branchiosaurus_salamandroides ,Apateon_pedestris )))),(Micropholis_stowi ,(Platyrhinops_lyelli ,(Amphibamus_grandiceps ,(Doleserpeton_annectens ,Gerobatrachus_hottoni ))))),((Cacops_aspidephorus ,(Dissorophus_multicinctus ,Broiliellus_texensis )),(Ecolsonia_cutlerensis ,(Acheloma_cumminsi ,Phonerpeton_pricei ))))))))),(Trimerorhachis_insignis ,(Neldasaurus_wrightae ,((Isodectes_obtsusus ,Acroplous_vorax ),(Dvinosaurus_primus ,(Thabanchuia_oomie ,Tupilakosaurus_wetlugensis ))))))));
tree tnt_243 = [&U] 
(Proterogryinus_scheelei ,(Greererpeton_burkemorani ,(((Capetus_palustris ,((Edops_craigi ,Nigerpeton_ricqlesi ),(Chenoprosopus_milleri ,(Adamanterpeton_ohioensis ,Cochleosaurus_bohemicus )))),((Dendrerpeton_helogenes ,Balanerpeton_woodi ),((Iberospondylus_schultzei ,((Onchiodon_labyrinthicus ,Eryops_megacephalus ),(Sclerocephalus_haeuseri ,(Glanochthon_latirostris ,(Archegosaurus_decheni ,(Platyoposaurus_stuckenbergi ,(Australerpeton_cosgriffi ,((Broomistega_putterilli ,(Lydekkerina_huxleyi ,(Chomatobatrachus_halei ,((Lapillopsis_nana ,(Sangaia_lavina ,(Laidleria_gracilis ,(Siderops_kehli ,(Batrachosuchus_browni ,(Plagiosuchus_pustuliferus ,Gerrothorax_pulcherrimus )))))),(Wetlugasaurus_angustifrons ,(((Trematosaurus_brauni ,((Peltostega_erici ,Lyrocephaliscus_euri ),(Trematolestes_hagdorni ,(Callistomordax_kugleri ,Metoposaurus_krasiejowensis )))),(Benthosuchus_sushkini ,(Eocyclotosaurus_appetolatus ,((Eryosuchus_garjainovi ,Mastodonsaurus_giganteus ),(Paracyclotosaurus_davidi ,Cyclotosaurus_intermedius ))))),(Edingerella_madagascariensis ,(Watsonisuchus_gunganj ,Parotosuchus_nasutus )))))))),(Rhineceps_nyasaensis ,Uranocentrodon_senekalensis ))))))))),((Acanthostomatops_vorax ,Zatrachys_serratus ),(Peltobatrachus_pustulatus ,(((Micromelerpeton_credneri ,(Limnogyrinus_elegans ,(Branchierpeton_amblystomum ,(Branchiosaurus_salamandroides ,Apateon_pedestris )))),(Micropholis_stowi ,(Platyrhinops_lyelli ,(Amphibamus_grandiceps ,(Doleserpeton_annectens ,Gerobatrachus_hottoni ))))),((Cacops_aspidephorus ,(Dissorophus_multicinctus ,Broiliellus_texensis )),(Ecolsonia_cutlerensis ,(Acheloma_cumminsi ,Phonerpeton_pricei ))))))))),(Trimerorhachis_insignis ,(Neldasaurus_wrightae ,((Isodectes_obtsusus ,Acroplous_vorax ),(Dvinosaurus_primus ,(Thabanchuia_oomie ,Tupilakosaurus_wetlugensis ))))))));
tree tnt_244 = [&U] 
(Proterogryinus_scheelei ,(Greererpeton_burkemorani ,(((Capetus_palustris ,(((Edops_craigi ,Nigerpeton_ricqlesi ),(Chenoprosopus_milleri ,(Adamanterpeton_ohioensis ,Cochleosaurus_bohemicus ))),(Peltobatrachus_pustulatus ,((Iberospondylus_schultzei ,((Acanthostomatops_vorax ,Zatrachys_serratus ),(((Micromelerpeton_credneri ,(Branchierpeton_amblystomum ,(Limnogyrinus_elegans ,(Branchiosaurus_salamandroides ,Apateon_pedestris )))),(Micropholis_stowi ,(Platyrhinops_lyelli ,(Amphibamus_grandiceps ,(Doleserpeton_annectens ,Gerobatrachus_hottoni ))))),((Cacops_aspidephorus ,(Dissorophus_multicinctus ,Broiliellus_texensis )),(Ecolsonia_cutlerensis ,(Acheloma_cumminsi ,Phonerpeton_pricei )))))),((Onchiodon_labyrinthicus ,Eryops_megacephalus ),(Sclerocephalus_haeuseri ,(Glanochthon_latirostris ,(Archegosaurus_decheni ,(Platyoposaurus_stuckenbergi ,(Australerpeton_cosgriffi ,((Broomistega_putterilli ,(Lydekkerina_huxleyi ,(Chomatobatrachus_halei ,((Lapillopsis_nana ,(Sangaia_lavina ,(Laidleria_gracilis ,(Siderops_kehli ,(Batrachosuchus_browni ,(Plagiosuchus_pustuliferus ,Gerrothorax_pulcherrimus )))))),(Wetlugasaurus_angustifrons ,(Edingerella_madagascariensis ,(Parotosuchus_nasutus ,(Watsonisuchus_gunganj ,(Benthosuchus_sushkini ,((Trematosaurus_brauni ,((Peltostega_erici ,Lyrocephaliscus_euri ),(Trematolestes_hagdorni ,(Callistomordax_kugleri ,Metoposaurus_krasiejowensis )))),(Eocyclotosaurus_appetolatus ,((Eryosuchus_garjainovi ,Mastodonsaurus_giganteus ),(Paracyclotosaurus_davidi ,Cyclotosaurus_intermedius ))))))))))))),(Rhineceps_nyasaensis ,Uranocentrodon_senekalensis )))))))))))),(Dendrerpeton_helogenes ,Balanerpeton_woodi )),(Trimerorhachis_insignis ,(Neldasaurus_wrightae ,((Isodectes_obtsusus ,Acroplous_vorax ),(Dvinosaurus_primus ,(Thabanchuia_oomie ,Tupilakosaurus_wetlugensis ))))))));
tree tnt_245 = [&U] 
(Proterogryinus_scheelei ,(Greererpeton_burkemorani ,(((Capetus_palustris ,(((Edops_craigi ,Nigerpeton_ricqlesi ),(Chenoprosopus_milleri ,(Adamanterpeton_ohioensis ,Cochleosaurus_bohemicus ))),(Peltobatrachus_pustulatus ,((Iberospondylus_schultzei ,((Acanthostomatops_vorax ,Zatrachys_serratus ),(((Micromelerpeton_credneri ,(Branchierpeton_amblystomum ,(Limnogyrinus_elegans ,(Branchiosaurus_salamandroides ,Apateon_pedestris )))),(Micropholis_stowi ,(Platyrhinops_lyelli ,(Amphibamus_grandiceps ,(Doleserpeton_annectens ,Gerobatrachus_hottoni ))))),((Cacops_aspidephorus ,(Dissorophus_multicinctus ,Broiliellus_texensis )),(Ecolsonia_cutlerensis ,(Acheloma_cumminsi ,Phonerpeton_pricei )))))),((Onchiodon_labyrinthicus ,Eryops_megacephalus ),(Sclerocephalus_haeuseri ,(Glanochthon_latirostris ,(Archegosaurus_decheni ,(Platyoposaurus_stuckenbergi ,(Australerpeton_cosgriffi ,((Broomistega_putterilli ,(Lydekkerina_huxleyi ,(Chomatobatrachus_halei ,((Lapillopsis_nana ,(Sangaia_lavina ,(Laidleria_gracilis ,(Siderops_kehli ,(Batrachosuchus_browni ,(Plagiosuchus_pustuliferus ,Gerrothorax_pulcherrimus )))))),(Wetlugasaurus_angustifrons ,(Edingerella_madagascariensis ,(Parotosuchus_nasutus ,(Watsonisuchus_gunganj ,((Trematosaurus_brauni ,((Peltostega_erici ,Lyrocephaliscus_euri ),(Trematolestes_hagdorni ,(Callistomordax_kugleri ,Metoposaurus_krasiejowensis )))),(Benthosuchus_sushkini ,(Eocyclotosaurus_appetolatus ,((Eryosuchus_garjainovi ,Mastodonsaurus_giganteus ),(Paracyclotosaurus_davidi ,Cyclotosaurus_intermedius ))))))))))))),(Rhineceps_nyasaensis ,Uranocentrodon_senekalensis )))))))))))),(Dendrerpeton_helogenes ,Balanerpeton_woodi )),(Trimerorhachis_insignis ,(Neldasaurus_wrightae ,((Isodectes_obtsusus ,Acroplous_vorax ),(Dvinosaurus_primus ,(Thabanchuia_oomie ,Tupilakosaurus_wetlugensis ))))))));
tree tnt_246 = [&U] 
(Proterogryinus_scheelei ,(Greererpeton_burkemorani ,(((Capetus_palustris ,((Edops_craigi ,Nigerpeton_ricqlesi ),(Chenoprosopus_milleri ,(Adamanterpeton_ohioensis ,Cochleosaurus_bohemicus )))),((Dendrerpeton_helogenes ,Balanerpeton_woodi ),(Peltobatrachus_pustulatus ,((Iberospondylus_schultzei ,((Onchiodon_labyrinthicus ,Eryops_megacephalus ),(Sclerocephalus_haeuseri ,(Glanochthon_latirostris ,(Archegosaurus_decheni ,(Platyoposaurus_stuckenbergi ,(Australerpeton_cosgriffi ,((Broomistega_putterilli ,(Lydekkerina_huxleyi ,(Chomatobatrachus_halei ,((Lapillopsis_nana ,(Sangaia_lavina ,(Laidleria_gracilis ,(Batrachosuchus_browni ,(Siderops_kehli ,(Plagiosuchus_pustuliferus ,Gerrothorax_pulcherrimus )))))),(Wetlugasaurus_angustifrons ,(Edingerella_madagascariensis ,((Watsonisuchus_gunganj ,(Benthosuchus_sushkini ,(Trematosaurus_brauni ,((Peltostega_erici ,Lyrocephaliscus_euri ),(Trematolestes_hagdorni ,(Callistomordax_kugleri ,Metoposaurus_krasiejowensis )))))),(Parotosuchus_nasutus ,((Eryosuchus_garjainovi ,Mastodonsaurus_giganteus ),(Eocyclotosaurus_appetolatus ,(Paracyclotosaurus_davidi ,Cyclotosaurus_intermedius ))))))))))),(Rhineceps_nyasaensis ,Uranocentrodon_senekalensis ))))))))),((Acanthostomatops_vorax ,Zatrachys_serratus ),(((Micromelerpeton_credneri ,(Branchierpeton_amblystomum ,(Limnogyrinus_elegans ,(Branchiosaurus_salamandroides ,Apateon_pedestris )))),(Micropholis_stowi ,(Platyrhinops_lyelli ,(Amphibamus_grandiceps ,(Doleserpeton_annectens ,Gerobatrachus_hottoni ))))),((Cacops_aspidephorus ,(Dissorophus_multicinctus ,Broiliellus_texensis )),(Ecolsonia_cutlerensis ,(Acheloma_cumminsi ,Phonerpeton_pricei ))))))))),(Trimerorhachis_insignis ,(Neldasaurus_wrightae ,((Isodectes_obtsusus ,Acroplous_vorax ),(Dvinosaurus_primus ,(Thabanchuia_oomie ,Tupilakosaurus_wetlugensis ))))))));
tree tnt_247 = [&U] 
(Proterogryinus_scheelei ,(Greererpeton_burkemorani ,(((Capetus_palustris ,((Edops_craigi ,Nigerpeton_ricqlesi ),(Chenoprosopus_milleri ,(Adamanterpeton_ohioensis ,Cochleosaurus_bohemicus )))),((Dendrerpeton_helogenes ,Balanerpeton_woodi ),(Peltobatrachus_pustulatus ,((Iberospondylus_schultzei ,((Onchiodon_labyrinthicus ,Eryops_megacephalus ),(Sclerocephalus_haeuseri ,(Glanochthon_latirostris ,(Archegosaurus_decheni ,(Platyoposaurus_stuckenbergi ,(Australerpeton_cosgriffi ,((Broomistega_putterilli ,(Lydekkerina_huxleyi ,(Chomatobatrachus_halei ,((Lapillopsis_nana ,(Sangaia_lavina ,(Laidleria_gracilis ,(Batrachosuchus_browni ,(Siderops_kehli ,(Plagiosuchus_pustuliferus ,Gerrothorax_pulcherrimus )))))),(Wetlugasaurus_angustifrons ,(Edingerella_madagascariensis ,((Watsonisuchus_gunganj ,(Benthosuchus_sushkini ,(Trematosaurus_brauni ,((Peltostega_erici ,Lyrocephaliscus_euri ),(Trematolestes_hagdorni ,(Callistomordax_kugleri ,Metoposaurus_krasiejowensis )))))),(Parotosuchus_nasutus ,((Eryosuchus_garjainovi ,Mastodonsaurus_giganteus ),(Eocyclotosaurus_appetolatus ,(Paracyclotosaurus_davidi ,Cyclotosaurus_intermedius ))))))))))),(Rhineceps_nyasaensis ,Uranocentrodon_senekalensis ))))))))),((Acanthostomatops_vorax ,Zatrachys_serratus ),(((Micromelerpeton_credneri ,(Limnogyrinus_elegans ,(Branchierpeton_amblystomum ,(Branchiosaurus_salamandroides ,Apateon_pedestris )))),(Micropholis_stowi ,(Platyrhinops_lyelli ,(Amphibamus_grandiceps ,(Doleserpeton_annectens ,Gerobatrachus_hottoni ))))),((Cacops_aspidephorus ,(Dissorophus_multicinctus ,Broiliellus_texensis )),(Ecolsonia_cutlerensis ,(Acheloma_cumminsi ,Phonerpeton_pricei ))))))))),(Trimerorhachis_insignis ,(Neldasaurus_wrightae ,((Isodectes_obtsusus ,Acroplous_vorax ),(Dvinosaurus_primus ,(Thabanchuia_oomie ,Tupilakosaurus_wetlugensis ))))))));
tree tnt_248 = [&U] 
(Proterogryinus_scheelei ,(Greererpeton_burkemorani ,(((Capetus_palustris ,(((Edops_craigi ,Nigerpeton_ricqlesi ),(Chenoprosopus_milleri ,(Adamanterpeton_ohioensis ,Cochleosaurus_bohemicus ))),(Peltobatrachus_pustulatus ,((Iberospondylus_schultzei ,((Onchiodon_labyrinthicus ,Eryops_megacephalus ),(Sclerocephalus_haeuseri ,(Glanochthon_latirostris ,(Archegosaurus_decheni ,(Platyoposaurus_stuckenbergi ,(Australerpeton_cosgriffi ,((Broomistega_putterilli ,(Lydekkerina_huxleyi ,(Chomatobatrachus_halei ,((Lapillopsis_nana ,(Sangaia_lavina ,(Laidleria_gracilis ,(Batrachosuchus_browni ,(Siderops_kehli ,(Plagiosuchus_pustuliferus ,Gerrothorax_pulcherrimus )))))),(Wetlugasaurus_angustifrons ,(Edingerella_madagascariensis ,((Watsonisuchus_gunganj ,(Benthosuchus_sushkini ,(Trematosaurus_brauni ,((Peltostega_erici ,Lyrocephaliscus_euri ),(Trematolestes_hagdorni ,(Callistomordax_kugleri ,Metoposaurus_krasiejowensis )))))),(Parotosuchus_nasutus ,((Eryosuchus_garjainovi ,Mastodonsaurus_giganteus ),(Eocyclotosaurus_appetolatus ,(Paracyclotosaurus_davidi ,Cyclotosaurus_intermedius ))))))))))),(Rhineceps_nyasaensis ,Uranocentrodon_senekalensis ))))))))),((Acanthostomatops_vorax ,Zatrachys_serratus ),(((Micromelerpeton_credneri ,(Limnogyrinus_elegans ,(Branchierpeton_amblystomum ,(Branchiosaurus_salamandroides ,Apateon_pedestris )))),(Micropholis_stowi ,(Platyrhinops_lyelli ,(Amphibamus_grandiceps ,(Doleserpeton_annectens ,Gerobatrachus_hottoni ))))),((Cacops_aspidephorus ,(Dissorophus_multicinctus ,Broiliellus_texensis )),(Ecolsonia_cutlerensis ,(Acheloma_cumminsi ,Phonerpeton_pricei ))))))))),(Dendrerpeton_helogenes ,Balanerpeton_woodi )),(Trimerorhachis_insignis ,(Neldasaurus_wrightae ,((Isodectes_obtsusus ,Acroplous_vorax ),(Dvinosaurus_primus ,(Thabanchuia_oomie ,Tupilakosaurus_wetlugensis ))))))));
tree tnt_249 = [&U] 
(Proterogryinus_scheelei ,(Greererpeton_burkemorani ,(((Capetus_palustris ,((Edops_craigi ,Nigerpeton_ricqlesi ),(Chenoprosopus_milleri ,(Adamanterpeton_ohioensis ,Cochleosaurus_bohemicus )))),((Dendrerpeton_helogenes ,Balanerpeton_woodi ),(Peltobatrachus_pustulatus ,((Iberospondylus_schultzei ,((Onchiodon_labyrinthicus ,Eryops_megacephalus ),(Sclerocephalus_haeuseri ,(Glanochthon_latirostris ,(Archegosaurus_decheni ,(Platyoposaurus_stuckenbergi ,(Australerpeton_cosgriffi ,((Broomistega_putterilli ,(Lydekkerina_huxleyi ,(Chomatobatrachus_halei ,((Lapillopsis_nana ,(Sangaia_lavina ,(Laidleria_gracilis ,(Batrachosuchus_browni ,(Siderops_kehli ,(Plagiosuchus_pustuliferus ,Gerrothorax_pulcherrimus )))))),(Wetlugasaurus_angustifrons ,(Edingerella_madagascariensis ,(Parotosuchus_nasutus ,(Watsonisuchus_gunganj ,((Trematosaurus_brauni ,((Peltostega_erici ,Lyrocephaliscus_euri ),(Trematolestes_hagdorni ,(Callistomordax_kugleri ,Metoposaurus_krasiejowensis )))),(Benthosuchus_sushkini ,(Eocyclotosaurus_appetolatus ,((Eryosuchus_garjainovi ,Mastodonsaurus_giganteus ),(Paracyclotosaurus_davidi ,Cyclotosaurus_intermedius ))))))))))))),(Rhineceps_nyasaensis ,Uranocentrodon_senekalensis ))))))))),((Acanthostomatops_vorax ,Zatrachys_serratus ),(((Micromelerpeton_credneri ,(Limnogyrinus_elegans ,Branchierpeton_amblystomum )),(Micropholis_stowi ,((Branchiosaurus_salamandroides ,Apateon_pedestris ),(Platyrhinops_lyelli ,(Amphibamus_grandiceps ,(Doleserpeton_annectens ,Gerobatrachus_hottoni )))))),((Cacops_aspidephorus ,(Dissorophus_multicinctus ,Broiliellus_texensis )),(Ecolsonia_cutlerensis ,(Acheloma_cumminsi ,Phonerpeton_pricei ))))))))),(Trimerorhachis_insignis ,(Neldasaurus_wrightae ,((Isodectes_obtsusus ,Acroplous_vorax ),(Dvinosaurus_primus ,(Thabanchuia_oomie ,Tupilakosaurus_wetlugensis ))))))));
tree tnt_250 = [&U] 
(Proterogryinus_scheelei ,(Greererpeton_burkemorani ,(((Capetus_palustris ,(((Edops_craigi ,Nigerpeton_ricqlesi ),(Chenoprosopus_milleri ,(Adamanterpeton_ohioensis ,Cochleosaurus_bohemicus ))),(Peltobatrachus_pustulatus ,((Iberospondylus_schultzei ,((Acanthostomatops_vorax ,Zatrachys_serratus ),(((Micromelerpeton_credneri ,(Limnogyrinus_elegans ,(Branchierpeton_amblystomum ,(Branchiosaurus_salamandroides ,Apateon_pedestris )))),(Micropholis_stowi ,(Platyrhinops_lyelli ,(Amphibamus_grandiceps ,(Doleserpeton_annectens ,Gerobatrachus_hottoni ))))),((Cacops_aspidephorus ,(Dissorophus_multicinctus ,Broiliellus_texensis )),(Ecolsonia_cutlerensis ,(Acheloma_cumminsi ,Phonerpeton_pricei )))))),((Onchiodon_labyrinthicus ,Eryops_megacephalus ),(Sclerocephalus_haeuseri ,(Glanochthon_latirostris ,(Archegosaurus_decheni ,(Platyoposaurus_stuckenbergi ,(Australerpeton_cosgriffi ,((Broomistega_putterilli ,(Lydekkerina_huxleyi ,(Chomatobatrachus_halei ,((Lapillopsis_nana ,(Sangaia_lavina ,(Laidleria_gracilis ,(Siderops_kehli ,(Batrachosuchus_browni ,(Plagiosuchus_pustuliferus ,Gerrothorax_pulcherrimus )))))),(Wetlugasaurus_angustifrons ,((Benthosuchus_sushkini ,((Trematosaurus_brauni ,((Peltostega_erici ,Lyrocephaliscus_euri ),(Trematolestes_hagdorni ,(Callistomordax_kugleri ,Metoposaurus_krasiejowensis )))),(Eocyclotosaurus_appetolatus ,((Eryosuchus_garjainovi ,Mastodonsaurus_giganteus ),(Paracyclotosaurus_davidi ,Cyclotosaurus_intermedius ))))),(Edingerella_madagascariensis ,(Watsonisuchus_gunganj ,Parotosuchus_nasutus )))))))),(Rhineceps_nyasaensis ,Uranocentrodon_senekalensis )))))))))))),(Dendrerpeton_helogenes ,Balanerpeton_woodi )),(Trimerorhachis_insignis ,(Neldasaurus_wrightae ,((Isodectes_obtsusus ,Acroplous_vorax ),(Dvinosaurus_primus ,(Thabanchuia_oomie ,Tupilakosaurus_wetlugensis ))))))));
tree tnt_251 = [&U] 
(Proterogryinus_scheelei ,(Greererpeton_burkemorani ,(((Capetus_palustris ,((Edops_craigi ,Nigerpeton_ricqlesi ),(Chenoprosopus_milleri ,(Adamanterpeton_ohioensis ,Cochleosaurus_bohemicus )))),((Dendrerpeton_helogenes ,Balanerpeton_woodi ),((Iberospondylus_schultzei ,((Onchiodon_labyrinthicus ,Eryops_megacephalus ),(Sclerocephalus_haeuseri ,(Glanochthon_latirostris ,(Archegosaurus_decheni ,(Platyoposaurus_stuckenbergi ,(Australerpeton_cosgriffi ,((Broomistega_putterilli ,(Lydekkerina_huxleyi ,(Chomatobatrachus_halei ,((Lapillopsis_nana ,(Sangaia_lavina ,(Laidleria_gracilis ,(Batrachosuchus_browni ,(Siderops_kehli ,(Plagiosuchus_pustuliferus ,Gerrothorax_pulcherrimus )))))),(Wetlugasaurus_angustifrons ,(Edingerella_madagascariensis ,(Parotosuchus_nasutus ,(Watsonisuchus_gunganj ,(Benthosuchus_sushkini ,((Trematosaurus_brauni ,((Peltostega_erici ,Lyrocephaliscus_euri ),(Trematolestes_hagdorni ,(Callistomordax_kugleri ,Metoposaurus_krasiejowensis )))),(Eocyclotosaurus_appetolatus ,((Eryosuchus_garjainovi ,Mastodonsaurus_giganteus ),(Paracyclotosaurus_davidi ,Cyclotosaurus_intermedius ))))))))))))),(Rhineceps_nyasaensis ,Uranocentrodon_senekalensis ))))))))),((Acanthostomatops_vorax ,Zatrachys_serratus ),(Peltobatrachus_pustulatus ,(((Micromelerpeton_credneri ,(Limnogyrinus_elegans ,(Branchierpeton_amblystomum ,(Branchiosaurus_salamandroides ,Apateon_pedestris )))),(Micropholis_stowi ,(Platyrhinops_lyelli ,(Amphibamus_grandiceps ,(Doleserpeton_annectens ,Gerobatrachus_hottoni ))))),((Cacops_aspidephorus ,(Dissorophus_multicinctus ,Broiliellus_texensis )),(Ecolsonia_cutlerensis ,(Acheloma_cumminsi ,Phonerpeton_pricei ))))))))),(Trimerorhachis_insignis ,(Neldasaurus_wrightae ,((Isodectes_obtsusus ,Acroplous_vorax ),(Dvinosaurus_primus ,(Thabanchuia_oomie ,Tupilakosaurus_wetlugensis ))))))));
tree tnt_252 = [&U] 
(Proterogryinus_scheelei ,(Greererpeton_burkemorani ,(((Capetus_palustris ,((Edops_craigi ,Nigerpeton_ricqlesi ),(Chenoprosopus_milleri ,(Adamanterpeton_ohioensis ,Cochleosaurus_bohemicus )))),((Dendrerpeton_helogenes ,Balanerpeton_woodi ),((Iberospondylus_schultzei ,((Onchiodon_labyrinthicus ,Eryops_megacephalus ),(Sclerocephalus_haeuseri ,(Glanochthon_latirostris ,(Archegosaurus_decheni ,(Platyoposaurus_stuckenbergi ,(Australerpeton_cosgriffi ,((Broomistega_putterilli ,(Lydekkerina_huxleyi ,(Chomatobatrachus_halei ,((Lapillopsis_nana ,(Sangaia_lavina ,(Laidleria_gracilis ,(Batrachosuchus_browni ,(Siderops_kehli ,(Plagiosuchus_pustuliferus ,Gerrothorax_pulcherrimus )))))),(Wetlugasaurus_angustifrons ,(Edingerella_madagascariensis ,(Parotosuchus_nasutus ,(Watsonisuchus_gunganj ,((Trematosaurus_brauni ,((Peltostega_erici ,Lyrocephaliscus_euri ),(Trematolestes_hagdorni ,(Callistomordax_kugleri ,Metoposaurus_krasiejowensis )))),(Benthosuchus_sushkini ,(Eocyclotosaurus_appetolatus ,((Eryosuchus_garjainovi ,Mastodonsaurus_giganteus ),(Paracyclotosaurus_davidi ,Cyclotosaurus_intermedius ))))))))))))),(Rhineceps_nyasaensis ,Uranocentrodon_senekalensis ))))))))),((Acanthostomatops_vorax ,Zatrachys_serratus ),(Peltobatrachus_pustulatus ,(((Micromelerpeton_credneri ,(Limnogyrinus_elegans ,(Branchierpeton_amblystomum ,(Branchiosaurus_salamandroides ,Apateon_pedestris )))),(Micropholis_stowi ,(Platyrhinops_lyelli ,(Amphibamus_grandiceps ,(Doleserpeton_annectens ,Gerobatrachus_hottoni ))))),((Cacops_aspidephorus ,(Dissorophus_multicinctus ,Broiliellus_texensis )),(Ecolsonia_cutlerensis ,(Acheloma_cumminsi ,Phonerpeton_pricei ))))))))),(Trimerorhachis_insignis ,(Neldasaurus_wrightae ,((Isodectes_obtsusus ,Acroplous_vorax ),(Dvinosaurus_primus ,(Thabanchuia_oomie ,Tupilakosaurus_wetlugensis ))))))));
tree tnt_253 = [&U] 
(Proterogryinus_scheelei ,(Greererpeton_burkemorani ,(((Capetus_palustris ,((Edops_craigi ,Nigerpeton_ricqlesi ),(Chenoprosopus_milleri ,(Adamanterpeton_ohioensis ,Cochleosaurus_bohemicus )))),((Dendrerpeton_helogenes ,Balanerpeton_woodi ),((Iberospondylus_schultzei ,((Onchiodon_labyrinthicus ,Eryops_megacephalus ),(Sclerocephalus_haeuseri ,(Glanochthon_latirostris ,(Archegosaurus_decheni ,(Platyoposaurus_stuckenbergi ,(Australerpeton_cosgriffi ,((Broomistega_putterilli ,(Lydekkerina_huxleyi ,(Chomatobatrachus_halei ,((Lapillopsis_nana ,(Sangaia_lavina ,(Laidleria_gracilis ,(Batrachosuchus_browni ,(Siderops_kehli ,(Plagiosuchus_pustuliferus ,Gerrothorax_pulcherrimus )))))),(Wetlugasaurus_angustifrons ,((Benthosuchus_sushkini ,((Trematosaurus_brauni ,((Peltostega_erici ,Lyrocephaliscus_euri ),(Trematolestes_hagdorni ,(Callistomordax_kugleri ,Metoposaurus_krasiejowensis )))),(Eocyclotosaurus_appetolatus ,((Eryosuchus_garjainovi ,Mastodonsaurus_giganteus ),(Paracyclotosaurus_davidi ,Cyclotosaurus_intermedius ))))),(Edingerella_madagascariensis ,(Watsonisuchus_gunganj ,Parotosuchus_nasutus )))))))),(Rhineceps_nyasaensis ,Uranocentrodon_senekalensis ))))))))),((Acanthostomatops_vorax ,Zatrachys_serratus ),(Peltobatrachus_pustulatus ,(((Micromelerpeton_credneri ,(Limnogyrinus_elegans ,(Branchierpeton_amblystomum ,(Branchiosaurus_salamandroides ,Apateon_pedestris )))),(Micropholis_stowi ,(Platyrhinops_lyelli ,(Amphibamus_grandiceps ,(Doleserpeton_annectens ,Gerobatrachus_hottoni ))))),((Cacops_aspidephorus ,(Dissorophus_multicinctus ,Broiliellus_texensis )),(Ecolsonia_cutlerensis ,(Acheloma_cumminsi ,Phonerpeton_pricei ))))))))),(Trimerorhachis_insignis ,(Neldasaurus_wrightae ,((Isodectes_obtsusus ,Acroplous_vorax ),(Dvinosaurus_primus ,(Thabanchuia_oomie ,Tupilakosaurus_wetlugensis ))))))));
tree tnt_254 = [&U] 
(Proterogryinus_scheelei ,(Greererpeton_burkemorani ,(((Capetus_palustris ,((Edops_craigi ,Nigerpeton_ricqlesi ),(Chenoprosopus_milleri ,(Adamanterpeton_ohioensis ,Cochleosaurus_bohemicus )))),((Dendrerpeton_helogenes ,Balanerpeton_woodi ),((Iberospondylus_schultzei ,((Onchiodon_labyrinthicus ,Eryops_megacephalus ),(Sclerocephalus_haeuseri ,(Glanochthon_latirostris ,(Archegosaurus_decheni ,(Platyoposaurus_stuckenbergi ,(Australerpeton_cosgriffi ,((Broomistega_putterilli ,(Lydekkerina_huxleyi ,(Chomatobatrachus_halei ,((Lapillopsis_nana ,(Sangaia_lavina ,(Laidleria_gracilis ,(Batrachosuchus_browni ,(Siderops_kehli ,(Plagiosuchus_pustuliferus ,Gerrothorax_pulcherrimus )))))),(Wetlugasaurus_angustifrons ,(Edingerella_madagascariensis ,(Parotosuchus_nasutus ,(Watsonisuchus_gunganj ,((Trematosaurus_brauni ,((Peltostega_erici ,Lyrocephaliscus_euri ),(Trematolestes_hagdorni ,(Callistomordax_kugleri ,Metoposaurus_krasiejowensis )))),(Benthosuchus_sushkini ,(Eocyclotosaurus_appetolatus ,((Eryosuchus_garjainovi ,Mastodonsaurus_giganteus ),(Paracyclotosaurus_davidi ,Cyclotosaurus_intermedius ))))))))))))),(Rhineceps_nyasaensis ,Uranocentrodon_senekalensis ))))))))),(Peltobatrachus_pustulatus ,((Acanthostomatops_vorax ,Zatrachys_serratus ),(((Micromelerpeton_credneri ,(Limnogyrinus_elegans ,(Branchierpeton_amblystomum ,(Branchiosaurus_salamandroides ,Apateon_pedestris )))),(Micropholis_stowi ,(Platyrhinops_lyelli ,(Amphibamus_grandiceps ,(Doleserpeton_annectens ,Gerobatrachus_hottoni ))))),((Cacops_aspidephorus ,(Dissorophus_multicinctus ,Broiliellus_texensis )),(Ecolsonia_cutlerensis ,(Acheloma_cumminsi ,Phonerpeton_pricei ))))))))),(Trimerorhachis_insignis ,(Neldasaurus_wrightae ,((Isodectes_obtsusus ,Acroplous_vorax ),(Dvinosaurus_primus ,(Thabanchuia_oomie ,Tupilakosaurus_wetlugensis ))))))));
tree tnt_255 = [&U] 
(Proterogryinus_scheelei ,(Greererpeton_burkemorani ,(((Capetus_palustris ,((Edops_craigi ,Nigerpeton_ricqlesi ),(Chenoprosopus_milleri ,(Adamanterpeton_ohioensis ,Cochleosaurus_bohemicus )))),((Dendrerpeton_helogenes ,Balanerpeton_woodi ),((Iberospondylus_schultzei ,((Onchiodon_labyrinthicus ,Eryops_megacephalus ),(Sclerocephalus_haeuseri ,(Glanochthon_latirostris ,(Archegosaurus_decheni ,(Platyoposaurus_stuckenbergi ,(Australerpeton_cosgriffi ,((Broomistega_putterilli ,(Lydekkerina_huxleyi ,(Chomatobatrachus_halei ,((Lapillopsis_nana ,(Sangaia_lavina ,(Laidleria_gracilis ,(Siderops_kehli ,(Batrachosuchus_browni ,(Plagiosuchus_pustuliferus ,Gerrothorax_pulcherrimus )))))),(Wetlugasaurus_angustifrons ,((Benthosuchus_sushkini ,((Trematosaurus_brauni ,((Peltostega_erici ,Lyrocephaliscus_euri ),(Trematolestes_hagdorni ,(Callistomordax_kugleri ,Metoposaurus_krasiejowensis )))),(Eocyclotosaurus_appetolatus ,((Eryosuchus_garjainovi ,Mastodonsaurus_giganteus ),(Paracyclotosaurus_davidi ,Cyclotosaurus_intermedius ))))),(Edingerella_madagascariensis ,(Watsonisuchus_gunganj ,Parotosuchus_nasutus )))))))),(Rhineceps_nyasaensis ,Uranocentrodon_senekalensis ))))))))),((Acanthostomatops_vorax ,Zatrachys_serratus ),(Peltobatrachus_pustulatus ,(((Micromelerpeton_credneri ,(Branchierpeton_amblystomum ,(Limnogyrinus_elegans ,(Branchiosaurus_salamandroides ,Apateon_pedestris )))),(Micropholis_stowi ,(Platyrhinops_lyelli ,(Amphibamus_grandiceps ,(Doleserpeton_annectens ,Gerobatrachus_hottoni ))))),((Cacops_aspidephorus ,(Dissorophus_multicinctus ,Broiliellus_texensis )),(Ecolsonia_cutlerensis ,(Acheloma_cumminsi ,Phonerpeton_pricei ))))))))),(Trimerorhachis_insignis ,(Neldasaurus_wrightae ,((Isodectes_obtsusus ,Acroplous_vorax ),(Dvinosaurus_primus ,(Thabanchuia_oomie ,Tupilakosaurus_wetlugensis ))))))));

end ; 
```
