## Supplementary material for "The disadvantage of derivation: conserved systematic flaws in primary data have repeatedly biased the phylogenetic inference of Temnospondyli (Tetrapoda, Amphibia)": Phylogenetic datasets: Schoch2013_modified_72taxa_noordering_45x966.tre

```
#NEXUS

begin trees ; 
tree tnt_1 = [&U] 
(Proterogryinus_scheelei ,(Greererpeton_burkemorani ,(((Capetus_palustris ,((Edops_craigi ,Nigerpeton_ricqlesi ),(Chenoprosopus_milleri ,(Adamanterpeton_ohioensis ,Cochleosaurus_bohemicus )))),((Dendrerpeton_helogenes ,Balanerpeton_woodi ),(Peltobatrachus_pustulatus ,((Iberospondylus_schultzei ,((Onchiodon_labyrinthicus ,Eryops_megacephalus ),(Sclerocephalus_haeuseri ,(Glanochthon_latirostris ,(Archegosaurus_decheni ,(Platyoposaurus_stuckenbergi ,(Australerpeton_cosgriffi ,((Broomistega_putterilli ,(Lydekkerina_huxleyi ,(Chomatobatrachus_halei ,(Lapillopsis_nana ,(((Sangaia_lavina ,(Laidleria_gracilis ,(Siderops_kehli ,(Batrachosuchus_browni ,(Plagiosuchus_pustuliferus ,Gerrothorax_pulcherrimus ))))),(Peltostega_erici ,(Lyrocephaliscus_euri ,(Trematosaurus_brauni ,(Trematolestes_hagdorni ,(Callistomordax_kugleri ,Metoposaurus_krasiejowensis )))))),(Edingerella_madagascariensis ,((Wetlugasaurus_angustifrons ,(Watsonisuchus_gunganj ,Parotosuchus_nasutus )),(Benthosuchus_sushkini ,(Eocyclotosaurus_appetolatus ,((Eryosuchus_garjainovi ,Mastodonsaurus_giganteus ),(Paracyclotosaurus_davidi ,Cyclotosaurus_intermedius ))))))))))),(Rhineceps_nyasaensis ,Uranocentrodon_senekalensis ))))))))),((Acanthostomatops_vorax ,Zatrachys_serratus ),(((Micromelerpeton_credneri ,(Limnogyrinus_elegans ,Branchierpeton_amblystomum )),(Micropholis_stowi ,((Branchiosaurus_salamandroides ,Apateon_pedestris ),(Platyrhinops_lyelli ,(Amphibamus_grandiceps ,(Doleserpeton_annectens ,Gerobatrachus_hottoni )))))),((Cacops_aspidephorus ,(Dissorophus_multicinctus ,Broiliellus_texensis )),(Ecolsonia_cutlerensis ,(Acheloma_cumminsi ,Phonerpeton_pricei ))))))))),(Trimerorhachis_insignis ,(Neldasaurus_wrightae ,((Isodectes_obtsusus ,Acroplous_vorax ),(Dvinosaurus_primus ,(Thabanchuia_oomie ,Tupilakosaurus_wetlugensis ))))))));
tree tnt_2 = [&U] 
(Proterogryinus_scheelei ,(Greererpeton_burkemorani ,(((Capetus_palustris ,((Edops_craigi ,Nigerpeton_ricqlesi ),(Chenoprosopus_milleri ,(Adamanterpeton_ohioensis ,Cochleosaurus_bohemicus )))),((Dendrerpeton_helogenes ,Balanerpeton_woodi ),((Iberospondylus_schultzei ,((Onchiodon_labyrinthicus ,Eryops_megacephalus ),(Sclerocephalus_haeuseri ,(Glanochthon_latirostris ,(Archegosaurus_decheni ,(Platyoposaurus_stuckenbergi ,(Australerpeton_cosgriffi ,((Broomistega_putterilli ,(Lydekkerina_huxleyi ,(Chomatobatrachus_halei ,(Lapillopsis_nana ,(((Sangaia_lavina ,(Laidleria_gracilis ,(Siderops_kehli ,(Batrachosuchus_browni ,(Plagiosuchus_pustuliferus ,Gerrothorax_pulcherrimus ))))),(Peltostega_erici ,(Lyrocephaliscus_euri ,(Trematosaurus_brauni ,(Trematolestes_hagdorni ,(Callistomordax_kugleri ,Metoposaurus_krasiejowensis )))))),(Edingerella_madagascariensis ,((Wetlugasaurus_angustifrons ,(Watsonisuchus_gunganj ,Parotosuchus_nasutus )),(Benthosuchus_sushkini ,(Eocyclotosaurus_appetolatus ,((Eryosuchus_garjainovi ,Mastodonsaurus_giganteus ),(Paracyclotosaurus_davidi ,Cyclotosaurus_intermedius ))))))))))),(Rhineceps_nyasaensis ,Uranocentrodon_senekalensis ))))))))),(Peltobatrachus_pustulatus ,((Acanthostomatops_vorax ,Zatrachys_serratus ),(((Micromelerpeton_credneri ,(Limnogyrinus_elegans ,Branchierpeton_amblystomum )),(Micropholis_stowi ,((Branchiosaurus_salamandroides ,Apateon_pedestris ),(Platyrhinops_lyelli ,(Amphibamus_grandiceps ,(Doleserpeton_annectens ,Gerobatrachus_hottoni )))))),((Cacops_aspidephorus ,(Dissorophus_multicinctus ,Broiliellus_texensis )),(Ecolsonia_cutlerensis ,(Acheloma_cumminsi ,Phonerpeton_pricei ))))))))),(Trimerorhachis_insignis ,(Neldasaurus_wrightae ,((Isodectes_obtsusus ,Acroplous_vorax ),(Dvinosaurus_primus ,(Thabanchuia_oomie ,Tupilakosaurus_wetlugensis ))))))));
tree tnt_3 = [&U] 
(Proterogryinus_scheelei ,(Greererpeton_burkemorani ,(((Capetus_palustris ,((Edops_craigi ,Nigerpeton_ricqlesi ),(Chenoprosopus_milleri ,(Adamanterpeton_ohioensis ,Cochleosaurus_bohemicus )))),((Dendrerpeton_helogenes ,Balanerpeton_woodi ),((Iberospondylus_schultzei ,((Onchiodon_labyrinthicus ,Eryops_megacephalus ),(Sclerocephalus_haeuseri ,(Glanochthon_latirostris ,(Archegosaurus_decheni ,(Platyoposaurus_stuckenbergi ,(Australerpeton_cosgriffi ,((Broomistega_putterilli ,(Lydekkerina_huxleyi ,(Chomatobatrachus_halei ,(Lapillopsis_nana ,(((Sangaia_lavina ,(Laidleria_gracilis ,(Siderops_kehli ,(Batrachosuchus_browni ,(Plagiosuchus_pustuliferus ,Gerrothorax_pulcherrimus ))))),(Peltostega_erici ,(Lyrocephaliscus_euri ,(Trematosaurus_brauni ,(Trematolestes_hagdorni ,(Callistomordax_kugleri ,Metoposaurus_krasiejowensis )))))),(Edingerella_madagascariensis ,((Wetlugasaurus_angustifrons ,(Watsonisuchus_gunganj ,Parotosuchus_nasutus )),(Benthosuchus_sushkini ,(Eocyclotosaurus_appetolatus ,((Eryosuchus_garjainovi ,Mastodonsaurus_giganteus ),(Paracyclotosaurus_davidi ,Cyclotosaurus_intermedius ))))))))))),(Rhineceps_nyasaensis ,Uranocentrodon_senekalensis ))))))))),((Acanthostomatops_vorax ,Zatrachys_serratus ),(Peltobatrachus_pustulatus ,(((Micromelerpeton_credneri ,(Limnogyrinus_elegans ,Branchierpeton_amblystomum )),(Micropholis_stowi ,((Branchiosaurus_salamandroides ,Apateon_pedestris ),(Platyrhinops_lyelli ,(Amphibamus_grandiceps ,(Doleserpeton_annectens ,Gerobatrachus_hottoni )))))),((Cacops_aspidephorus ,(Dissorophus_multicinctus ,Broiliellus_texensis )),(Ecolsonia_cutlerensis ,(Acheloma_cumminsi ,Phonerpeton_pricei ))))))))),(Trimerorhachis_insignis ,(Neldasaurus_wrightae ,((Isodectes_obtsusus ,Acroplous_vorax ),(Dvinosaurus_primus ,(Thabanchuia_oomie ,Tupilakosaurus_wetlugensis ))))))));
tree tnt_4 = [&U] 
(Proterogryinus_scheelei ,(Greererpeton_burkemorani ,(((Capetus_palustris ,((Edops_craigi ,Nigerpeton_ricqlesi ),(Chenoprosopus_milleri ,(Adamanterpeton_ohioensis ,Cochleosaurus_bohemicus )))),((Dendrerpeton_helogenes ,Balanerpeton_woodi ),(Peltobatrachus_pustulatus ,((Iberospondylus_schultzei ,((Onchiodon_labyrinthicus ,Eryops_megacephalus ),(Sclerocephalus_haeuseri ,(Glanochthon_latirostris ,(Archegosaurus_decheni ,(Platyoposaurus_stuckenbergi ,(Australerpeton_cosgriffi ,((Broomistega_putterilli ,((Lapillopsis_nana ,(((Sangaia_lavina ,(Laidleria_gracilis ,(Siderops_kehli ,(Batrachosuchus_browni ,(Plagiosuchus_pustuliferus ,Gerrothorax_pulcherrimus ))))),(Peltostega_erici ,(Lyrocephaliscus_euri ,(Trematosaurus_brauni ,(Trematolestes_hagdorni ,(Callistomordax_kugleri ,Metoposaurus_krasiejowensis )))))),(Edingerella_madagascariensis ,((Wetlugasaurus_angustifrons ,(Watsonisuchus_gunganj ,Parotosuchus_nasutus )),(Benthosuchus_sushkini ,(Eocyclotosaurus_appetolatus ,((Eryosuchus_garjainovi ,Mastodonsaurus_giganteus ),(Paracyclotosaurus_davidi ,Cyclotosaurus_intermedius )))))))),(Lydekkerina_huxleyi ,Chomatobatrachus_halei ))),(Rhineceps_nyasaensis ,Uranocentrodon_senekalensis ))))))))),((Acanthostomatops_vorax ,Zatrachys_serratus ),(((Micromelerpeton_credneri ,(Limnogyrinus_elegans ,Branchierpeton_amblystomum )),(Micropholis_stowi ,((Branchiosaurus_salamandroides ,Apateon_pedestris ),(Platyrhinops_lyelli ,(Amphibamus_grandiceps ,(Doleserpeton_annectens ,Gerobatrachus_hottoni )))))),((Cacops_aspidephorus ,(Dissorophus_multicinctus ,Broiliellus_texensis )),(Ecolsonia_cutlerensis ,(Acheloma_cumminsi ,Phonerpeton_pricei ))))))))),(Trimerorhachis_insignis ,(Neldasaurus_wrightae ,((Isodectes_obtsusus ,Acroplous_vorax ),(Dvinosaurus_primus ,(Thabanchuia_oomie ,Tupilakosaurus_wetlugensis ))))))));
tree tnt_5 = [&U] 
(Proterogryinus_scheelei ,(Greererpeton_burkemorani ,(((Capetus_palustris ,((Edops_craigi ,Nigerpeton_ricqlesi ),(Chenoprosopus_milleri ,(Adamanterpeton_ohioensis ,Cochleosaurus_bohemicus )))),((Dendrerpeton_helogenes ,Balanerpeton_woodi ),(Peltobatrachus_pustulatus ,((Iberospondylus_schultzei ,((Onchiodon_labyrinthicus ,Eryops_megacephalus ),(Sclerocephalus_haeuseri ,(Glanochthon_latirostris ,(Archegosaurus_decheni ,(Platyoposaurus_stuckenbergi ,(Australerpeton_cosgriffi ,((Broomistega_putterilli ,(Chomatobatrachus_halei ,(Lydekkerina_huxleyi ,(Lapillopsis_nana ,(((Sangaia_lavina ,(Laidleria_gracilis ,(Siderops_kehli ,(Batrachosuchus_browni ,(Plagiosuchus_pustuliferus ,Gerrothorax_pulcherrimus ))))),(Peltostega_erici ,(Lyrocephaliscus_euri ,(Trematosaurus_brauni ,(Trematolestes_hagdorni ,(Callistomordax_kugleri ,Metoposaurus_krasiejowensis )))))),(Edingerella_madagascariensis ,((Wetlugasaurus_angustifrons ,(Watsonisuchus_gunganj ,Parotosuchus_nasutus )),(Benthosuchus_sushkini ,(Eocyclotosaurus_appetolatus ,((Eryosuchus_garjainovi ,Mastodonsaurus_giganteus ),(Paracyclotosaurus_davidi ,Cyclotosaurus_intermedius ))))))))))),(Rhineceps_nyasaensis ,Uranocentrodon_senekalensis ))))))))),((Acanthostomatops_vorax ,Zatrachys_serratus ),(((Micromelerpeton_credneri ,(Limnogyrinus_elegans ,Branchierpeton_amblystomum )),(Micropholis_stowi ,((Branchiosaurus_salamandroides ,Apateon_pedestris ),(Platyrhinops_lyelli ,(Amphibamus_grandiceps ,(Doleserpeton_annectens ,Gerobatrachus_hottoni )))))),((Cacops_aspidephorus ,(Dissorophus_multicinctus ,Broiliellus_texensis )),(Ecolsonia_cutlerensis ,(Acheloma_cumminsi ,Phonerpeton_pricei ))))))))),(Trimerorhachis_insignis ,(Neldasaurus_wrightae ,((Isodectes_obtsusus ,Acroplous_vorax ),(Dvinosaurus_primus ,(Thabanchuia_oomie ,Tupilakosaurus_wetlugensis ))))))));
tree tnt_6 = [&U] 
(Proterogryinus_scheelei ,(Greererpeton_burkemorani ,(((Capetus_palustris ,(((Edops_craigi ,Nigerpeton_ricqlesi ),(Chenoprosopus_milleri ,(Adamanterpeton_ohioensis ,Cochleosaurus_bohemicus ))),(Peltobatrachus_pustulatus ,((Iberospondylus_schultzei ,((Onchiodon_labyrinthicus ,Eryops_megacephalus ),(Sclerocephalus_haeuseri ,(Glanochthon_latirostris ,(Archegosaurus_decheni ,(Platyoposaurus_stuckenbergi ,(Australerpeton_cosgriffi ,((Broomistega_putterilli ,(Lydekkerina_huxleyi ,(Chomatobatrachus_halei ,(Lapillopsis_nana ,(((Sangaia_lavina ,(Laidleria_gracilis ,(Siderops_kehli ,(Batrachosuchus_browni ,(Plagiosuchus_pustuliferus ,Gerrothorax_pulcherrimus ))))),(Peltostega_erici ,(Lyrocephaliscus_euri ,(Trematosaurus_brauni ,(Trematolestes_hagdorni ,(Callistomordax_kugleri ,Metoposaurus_krasiejowensis )))))),(Edingerella_madagascariensis ,((Wetlugasaurus_angustifrons ,(Watsonisuchus_gunganj ,Parotosuchus_nasutus )),(Benthosuchus_sushkini ,(Eocyclotosaurus_appetolatus ,((Eryosuchus_garjainovi ,Mastodonsaurus_giganteus ),(Paracyclotosaurus_davidi ,Cyclotosaurus_intermedius ))))))))))),(Rhineceps_nyasaensis ,Uranocentrodon_senekalensis ))))))))),((Acanthostomatops_vorax ,Zatrachys_serratus ),(((Micromelerpeton_credneri ,(Limnogyrinus_elegans ,Branchierpeton_amblystomum )),(Micropholis_stowi ,((Branchiosaurus_salamandroides ,Apateon_pedestris ),(Platyrhinops_lyelli ,(Amphibamus_grandiceps ,(Doleserpeton_annectens ,Gerobatrachus_hottoni )))))),((Cacops_aspidephorus ,(Dissorophus_multicinctus ,Broiliellus_texensis )),(Ecolsonia_cutlerensis ,(Acheloma_cumminsi ,Phonerpeton_pricei ))))))))),(Dendrerpeton_helogenes ,Balanerpeton_woodi )),(Trimerorhachis_insignis ,(Neldasaurus_wrightae ,((Isodectes_obtsusus ,Acroplous_vorax ),(Dvinosaurus_primus ,(Thabanchuia_oomie ,Tupilakosaurus_wetlugensis ))))))));
tree tnt_7 = [&U] 
(Proterogryinus_scheelei ,(Greererpeton_burkemorani ,(((Capetus_palustris ,((Edops_craigi ,Nigerpeton_ricqlesi ),(Chenoprosopus_milleri ,(Adamanterpeton_ohioensis ,Cochleosaurus_bohemicus )))),((Dendrerpeton_helogenes ,Balanerpeton_woodi ),(Peltobatrachus_pustulatus ,((Iberospondylus_schultzei ,((Onchiodon_labyrinthicus ,Eryops_megacephalus ),(Sclerocephalus_haeuseri ,(Glanochthon_latirostris ,(Archegosaurus_decheni ,(Platyoposaurus_stuckenbergi ,(Australerpeton_cosgriffi ,((Broomistega_putterilli ,(Lydekkerina_huxleyi ,(Chomatobatrachus_halei ,(Lapillopsis_nana ,(((Sangaia_lavina ,(Laidleria_gracilis ,(Siderops_kehli ,(Batrachosuchus_browni ,(Plagiosuchus_pustuliferus ,Gerrothorax_pulcherrimus ))))),(Peltostega_erici ,(Lyrocephaliscus_euri ,(Trematosaurus_brauni ,(Trematolestes_hagdorni ,(Callistomordax_kugleri ,Metoposaurus_krasiejowensis )))))),(Edingerella_madagascariensis ,((Wetlugasaurus_angustifrons ,(Watsonisuchus_gunganj ,Parotosuchus_nasutus )),(Benthosuchus_sushkini ,(Eocyclotosaurus_appetolatus ,((Eryosuchus_garjainovi ,Mastodonsaurus_giganteus ),(Paracyclotosaurus_davidi ,Cyclotosaurus_intermedius ))))))))))),(Rhineceps_nyasaensis ,Uranocentrodon_senekalensis ))))))))),((Acanthostomatops_vorax ,Zatrachys_serratus ),(((Micromelerpeton_credneri ,(Branchierpeton_amblystomum ,(Limnogyrinus_elegans ,(Branchiosaurus_salamandroides ,Apateon_pedestris )))),(Micropholis_stowi ,(Platyrhinops_lyelli ,(Amphibamus_grandiceps ,(Doleserpeton_annectens ,Gerobatrachus_hottoni ))))),((Cacops_aspidephorus ,(Dissorophus_multicinctus ,Broiliellus_texensis )),(Ecolsonia_cutlerensis ,(Acheloma_cumminsi ,Phonerpeton_pricei ))))))))),(Trimerorhachis_insignis ,(Neldasaurus_wrightae ,((Isodectes_obtsusus ,Acroplous_vorax ),(Dvinosaurus_primus ,(Thabanchuia_oomie ,Tupilakosaurus_wetlugensis ))))))));
tree tnt_8 = [&U] 
(Proterogryinus_scheelei ,(Greererpeton_burkemorani ,(((Capetus_palustris ,((Edops_craigi ,Nigerpeton_ricqlesi ),(Chenoprosopus_milleri ,(Adamanterpeton_ohioensis ,Cochleosaurus_bohemicus )))),((Dendrerpeton_helogenes ,Balanerpeton_woodi ),(Peltobatrachus_pustulatus ,((Iberospondylus_schultzei ,((Onchiodon_labyrinthicus ,Eryops_megacephalus ),(Sclerocephalus_haeuseri ,(Glanochthon_latirostris ,(Archegosaurus_decheni ,(Platyoposaurus_stuckenbergi ,(Australerpeton_cosgriffi ,((Broomistega_putterilli ,(Lydekkerina_huxleyi ,(Chomatobatrachus_halei ,(Lapillopsis_nana ,(((Sangaia_lavina ,(Laidleria_gracilis ,(Siderops_kehli ,(Batrachosuchus_browni ,(Plagiosuchus_pustuliferus ,Gerrothorax_pulcherrimus ))))),(Peltostega_erici ,(Lyrocephaliscus_euri ,(Trematosaurus_brauni ,(Trematolestes_hagdorni ,(Callistomordax_kugleri ,Metoposaurus_krasiejowensis )))))),(Edingerella_madagascariensis ,((Wetlugasaurus_angustifrons ,(Watsonisuchus_gunganj ,Parotosuchus_nasutus )),(Benthosuchus_sushkini ,(Eocyclotosaurus_appetolatus ,((Eryosuchus_garjainovi ,Mastodonsaurus_giganteus ),(Paracyclotosaurus_davidi ,Cyclotosaurus_intermedius ))))))))))),(Rhineceps_nyasaensis ,Uranocentrodon_senekalensis ))))))))),((Acanthostomatops_vorax ,Zatrachys_serratus ),(((Micromelerpeton_credneri ,(Limnogyrinus_elegans ,(Branchierpeton_amblystomum ,(Branchiosaurus_salamandroides ,Apateon_pedestris )))),(Micropholis_stowi ,(Platyrhinops_lyelli ,(Amphibamus_grandiceps ,(Doleserpeton_annectens ,Gerobatrachus_hottoni ))))),((Cacops_aspidephorus ,(Dissorophus_multicinctus ,Broiliellus_texensis )),(Ecolsonia_cutlerensis ,(Acheloma_cumminsi ,Phonerpeton_pricei ))))))))),(Trimerorhachis_insignis ,(Neldasaurus_wrightae ,((Isodectes_obtsusus ,Acroplous_vorax ),(Dvinosaurus_primus ,(Thabanchuia_oomie ,Tupilakosaurus_wetlugensis ))))))));
tree tnt_9 = [&U] 
(Proterogryinus_scheelei ,(Greererpeton_burkemorani ,(((Capetus_palustris ,((Edops_craigi ,Nigerpeton_ricqlesi ),(Chenoprosopus_milleri ,(Adamanterpeton_ohioensis ,Cochleosaurus_bohemicus )))),((Dendrerpeton_helogenes ,Balanerpeton_woodi ),((Iberospondylus_schultzei ,((Onchiodon_labyrinthicus ,Eryops_megacephalus ),(Sclerocephalus_haeuseri ,(Glanochthon_latirostris ,(Archegosaurus_decheni ,(Platyoposaurus_stuckenbergi ,(Australerpeton_cosgriffi ,((Broomistega_putterilli ,((Lapillopsis_nana ,(((Sangaia_lavina ,(Laidleria_gracilis ,(Siderops_kehli ,(Batrachosuchus_browni ,(Plagiosuchus_pustuliferus ,Gerrothorax_pulcherrimus ))))),(Peltostega_erici ,(Lyrocephaliscus_euri ,(Trematosaurus_brauni ,(Trematolestes_hagdorni ,(Callistomordax_kugleri ,Metoposaurus_krasiejowensis )))))),(Edingerella_madagascariensis ,((Wetlugasaurus_angustifrons ,(Watsonisuchus_gunganj ,Parotosuchus_nasutus )),(Benthosuchus_sushkini ,(Eocyclotosaurus_appetolatus ,((Eryosuchus_garjainovi ,Mastodonsaurus_giganteus ),(Paracyclotosaurus_davidi ,Cyclotosaurus_intermedius )))))))),(Lydekkerina_huxleyi ,Chomatobatrachus_halei ))),(Rhineceps_nyasaensis ,Uranocentrodon_senekalensis ))))))))),(Peltobatrachus_pustulatus ,((Acanthostomatops_vorax ,Zatrachys_serratus ),(((Micromelerpeton_credneri ,(Limnogyrinus_elegans ,Branchierpeton_amblystomum )),(Micropholis_stowi ,((Branchiosaurus_salamandroides ,Apateon_pedestris ),(Platyrhinops_lyelli ,(Amphibamus_grandiceps ,(Doleserpeton_annectens ,Gerobatrachus_hottoni )))))),((Cacops_aspidephorus ,(Dissorophus_multicinctus ,Broiliellus_texensis )),(Ecolsonia_cutlerensis ,(Acheloma_cumminsi ,Phonerpeton_pricei ))))))))),(Trimerorhachis_insignis ,(Neldasaurus_wrightae ,((Isodectes_obtsusus ,Acroplous_vorax ),(Dvinosaurus_primus ,(Thabanchuia_oomie ,Tupilakosaurus_wetlugensis ))))))));
tree tnt_10 = [&U] 
(Proterogryinus_scheelei ,(Greererpeton_burkemorani ,(((Capetus_palustris ,((Edops_craigi ,Nigerpeton_ricqlesi ),(Chenoprosopus_milleri ,(Adamanterpeton_ohioensis ,Cochleosaurus_bohemicus )))),((Dendrerpeton_helogenes ,Balanerpeton_woodi ),((Iberospondylus_schultzei ,((Onchiodon_labyrinthicus ,Eryops_megacephalus ),(Sclerocephalus_haeuseri ,(Glanochthon_latirostris ,(Archegosaurus_decheni ,(Platyoposaurus_stuckenbergi ,(Australerpeton_cosgriffi ,((Broomistega_putterilli ,(Chomatobatrachus_halei ,(Lydekkerina_huxleyi ,(Lapillopsis_nana ,(((Sangaia_lavina ,(Laidleria_gracilis ,(Siderops_kehli ,(Batrachosuchus_browni ,(Plagiosuchus_pustuliferus ,Gerrothorax_pulcherrimus ))))),(Peltostega_erici ,(Lyrocephaliscus_euri ,(Trematosaurus_brauni ,(Trematolestes_hagdorni ,(Callistomordax_kugleri ,Metoposaurus_krasiejowensis )))))),(Edingerella_madagascariensis ,((Wetlugasaurus_angustifrons ,(Watsonisuchus_gunganj ,Parotosuchus_nasutus )),(Benthosuchus_sushkini ,(Eocyclotosaurus_appetolatus ,((Eryosuchus_garjainovi ,Mastodonsaurus_giganteus ),(Paracyclotosaurus_davidi ,Cyclotosaurus_intermedius ))))))))))),(Rhineceps_nyasaensis ,Uranocentrodon_senekalensis ))))))))),(Peltobatrachus_pustulatus ,((Acanthostomatops_vorax ,Zatrachys_serratus ),(((Micromelerpeton_credneri ,(Limnogyrinus_elegans ,Branchierpeton_amblystomum )),(Micropholis_stowi ,((Branchiosaurus_salamandroides ,Apateon_pedestris ),(Platyrhinops_lyelli ,(Amphibamus_grandiceps ,(Doleserpeton_annectens ,Gerobatrachus_hottoni )))))),((Cacops_aspidephorus ,(Dissorophus_multicinctus ,Broiliellus_texensis )),(Ecolsonia_cutlerensis ,(Acheloma_cumminsi ,Phonerpeton_pricei ))))))))),(Trimerorhachis_insignis ,(Neldasaurus_wrightae ,((Isodectes_obtsusus ,Acroplous_vorax ),(Dvinosaurus_primus ,(Thabanchuia_oomie ,Tupilakosaurus_wetlugensis ))))))));
tree tnt_11 = [&U] 
(Proterogryinus_scheelei ,(Greererpeton_burkemorani ,(((Capetus_palustris ,((Edops_craigi ,Nigerpeton_ricqlesi ),(Chenoprosopus_milleri ,(Adamanterpeton_ohioensis ,Cochleosaurus_bohemicus )))),((Dendrerpeton_helogenes ,Balanerpeton_woodi ),((Iberospondylus_schultzei ,((Onchiodon_labyrinthicus ,Eryops_megacephalus ),(Sclerocephalus_haeuseri ,(Glanochthon_latirostris ,(Archegosaurus_decheni ,(Platyoposaurus_stuckenbergi ,(Australerpeton_cosgriffi ,((Broomistega_putterilli ,(Lydekkerina_huxleyi ,(Chomatobatrachus_halei ,(Lapillopsis_nana ,(((Sangaia_lavina ,(Laidleria_gracilis ,(Siderops_kehli ,(Batrachosuchus_browni ,(Plagiosuchus_pustuliferus ,Gerrothorax_pulcherrimus ))))),(Peltostega_erici ,(Lyrocephaliscus_euri ,(Trematosaurus_brauni ,(Trematolestes_hagdorni ,(Callistomordax_kugleri ,Metoposaurus_krasiejowensis )))))),(Edingerella_madagascariensis ,((Wetlugasaurus_angustifrons ,(Watsonisuchus_gunganj ,Parotosuchus_nasutus )),(Benthosuchus_sushkini ,(Eocyclotosaurus_appetolatus ,((Eryosuchus_garjainovi ,Mastodonsaurus_giganteus ),(Paracyclotosaurus_davidi ,Cyclotosaurus_intermedius ))))))))))),(Rhineceps_nyasaensis ,Uranocentrodon_senekalensis ))))))))),(Peltobatrachus_pustulatus ,((Acanthostomatops_vorax ,Zatrachys_serratus ),(((Micromelerpeton_credneri ,(Limnogyrinus_elegans ,(Branchierpeton_amblystomum ,(Branchiosaurus_salamandroides ,Apateon_pedestris )))),(Micropholis_stowi ,(Platyrhinops_lyelli ,(Amphibamus_grandiceps ,(Doleserpeton_annectens ,Gerobatrachus_hottoni ))))),((Cacops_aspidephorus ,(Dissorophus_multicinctus ,Broiliellus_texensis )),(Ecolsonia_cutlerensis ,(Acheloma_cumminsi ,Phonerpeton_pricei ))))))))),(Trimerorhachis_insignis ,(Neldasaurus_wrightae ,((Isodectes_obtsusus ,Acroplous_vorax ),(Dvinosaurus_primus ,(Thabanchuia_oomie ,Tupilakosaurus_wetlugensis ))))))));
tree tnt_12 = [&U] 
(Proterogryinus_scheelei ,(Greererpeton_burkemorani ,(((Capetus_palustris ,((Edops_craigi ,Nigerpeton_ricqlesi ),(Chenoprosopus_milleri ,(Adamanterpeton_ohioensis ,Cochleosaurus_bohemicus )))),((Dendrerpeton_helogenes ,Balanerpeton_woodi ),((Iberospondylus_schultzei ,((Onchiodon_labyrinthicus ,Eryops_megacephalus ),(Sclerocephalus_haeuseri ,(Glanochthon_latirostris ,(Archegosaurus_decheni ,(Platyoposaurus_stuckenbergi ,(Australerpeton_cosgriffi ,((Broomistega_putterilli ,(Lydekkerina_huxleyi ,(Chomatobatrachus_halei ,(Lapillopsis_nana ,(((Sangaia_lavina ,(Laidleria_gracilis ,(Siderops_kehli ,(Batrachosuchus_browni ,(Plagiosuchus_pustuliferus ,Gerrothorax_pulcherrimus ))))),(Peltostega_erici ,(Lyrocephaliscus_euri ,(Trematosaurus_brauni ,(Trematolestes_hagdorni ,(Callistomordax_kugleri ,Metoposaurus_krasiejowensis )))))),(Edingerella_madagascariensis ,((Wetlugasaurus_angustifrons ,(Watsonisuchus_gunganj ,Parotosuchus_nasutus )),(Benthosuchus_sushkini ,(Eocyclotosaurus_appetolatus ,((Eryosuchus_garjainovi ,Mastodonsaurus_giganteus ),(Paracyclotosaurus_davidi ,Cyclotosaurus_intermedius ))))))))))),(Rhineceps_nyasaensis ,Uranocentrodon_senekalensis ))))))))),((Acanthostomatops_vorax ,Zatrachys_serratus ),(Peltobatrachus_pustulatus ,(((Micromelerpeton_credneri ,(Limnogyrinus_elegans ,(Branchierpeton_amblystomum ,(Branchiosaurus_salamandroides ,Apateon_pedestris )))),(Micropholis_stowi ,(Platyrhinops_lyelli ,(Amphibamus_grandiceps ,(Doleserpeton_annectens ,Gerobatrachus_hottoni ))))),((Cacops_aspidephorus ,(Dissorophus_multicinctus ,Broiliellus_texensis )),(Ecolsonia_cutlerensis ,(Acheloma_cumminsi ,Phonerpeton_pricei ))))))))),(Trimerorhachis_insignis ,(Neldasaurus_wrightae ,((Isodectes_obtsusus ,Acroplous_vorax ),(Dvinosaurus_primus ,(Thabanchuia_oomie ,Tupilakosaurus_wetlugensis ))))))));
tree tnt_13 = [&U] 
(Proterogryinus_scheelei ,(Greererpeton_burkemorani ,(((Capetus_palustris ,((Edops_craigi ,Nigerpeton_ricqlesi ),(Chenoprosopus_milleri ,(Adamanterpeton_ohioensis ,Cochleosaurus_bohemicus )))),((Dendrerpeton_helogenes ,Balanerpeton_woodi ),((Iberospondylus_schultzei ,((Onchiodon_labyrinthicus ,Eryops_megacephalus ),(Sclerocephalus_haeuseri ,(Glanochthon_latirostris ,(Archegosaurus_decheni ,(Platyoposaurus_stuckenbergi ,(Australerpeton_cosgriffi ,((Broomistega_putterilli ,(Chomatobatrachus_halei ,(Lydekkerina_huxleyi ,(Lapillopsis_nana ,(((Sangaia_lavina ,(Laidleria_gracilis ,(Siderops_kehli ,(Batrachosuchus_browni ,(Plagiosuchus_pustuliferus ,Gerrothorax_pulcherrimus ))))),(Peltostega_erici ,(Lyrocephaliscus_euri ,(Trematosaurus_brauni ,(Trematolestes_hagdorni ,(Callistomordax_kugleri ,Metoposaurus_krasiejowensis )))))),(Edingerella_madagascariensis ,((Wetlugasaurus_angustifrons ,(Watsonisuchus_gunganj ,Parotosuchus_nasutus )),(Benthosuchus_sushkini ,(Eocyclotosaurus_appetolatus ,((Eryosuchus_garjainovi ,Mastodonsaurus_giganteus ),(Paracyclotosaurus_davidi ,Cyclotosaurus_intermedius ))))))))))),(Rhineceps_nyasaensis ,Uranocentrodon_senekalensis ))))))))),(Peltobatrachus_pustulatus ,((Acanthostomatops_vorax ,Zatrachys_serratus ),(((Micromelerpeton_credneri ,(Limnogyrinus_elegans ,(Branchierpeton_amblystomum ,(Branchiosaurus_salamandroides ,Apateon_pedestris )))),(Micropholis_stowi ,(Platyrhinops_lyelli ,(Amphibamus_grandiceps ,(Doleserpeton_annectens ,Gerobatrachus_hottoni ))))),((Cacops_aspidephorus ,(Dissorophus_multicinctus ,Broiliellus_texensis )),(Ecolsonia_cutlerensis ,(Acheloma_cumminsi ,Phonerpeton_pricei ))))))))),(Trimerorhachis_insignis ,(Neldasaurus_wrightae ,((Isodectes_obtsusus ,Acroplous_vorax ),(Dvinosaurus_primus ,(Thabanchuia_oomie ,Tupilakosaurus_wetlugensis ))))))));
tree tnt_14 = [&U] 
(Proterogryinus_scheelei ,(Greererpeton_burkemorani ,(((Capetus_palustris ,((Edops_craigi ,Nigerpeton_ricqlesi ),(Chenoprosopus_milleri ,(Adamanterpeton_ohioensis ,Cochleosaurus_bohemicus )))),((Dendrerpeton_helogenes ,Balanerpeton_woodi ),((Iberospondylus_schultzei ,((Onchiodon_labyrinthicus ,Eryops_megacephalus ),(Sclerocephalus_haeuseri ,(Glanochthon_latirostris ,(Archegosaurus_decheni ,(Platyoposaurus_stuckenbergi ,(Australerpeton_cosgriffi ,((Broomistega_putterilli ,((Lapillopsis_nana ,(((Sangaia_lavina ,(Laidleria_gracilis ,(Siderops_kehli ,(Batrachosuchus_browni ,(Plagiosuchus_pustuliferus ,Gerrothorax_pulcherrimus ))))),(Peltostega_erici ,(Lyrocephaliscus_euri ,(Trematosaurus_brauni ,(Trematolestes_hagdorni ,(Callistomordax_kugleri ,Metoposaurus_krasiejowensis )))))),(Edingerella_madagascariensis ,((Wetlugasaurus_angustifrons ,(Watsonisuchus_gunganj ,Parotosuchus_nasutus )),(Benthosuchus_sushkini ,(Eocyclotosaurus_appetolatus ,((Eryosuchus_garjainovi ,Mastodonsaurus_giganteus ),(Paracyclotosaurus_davidi ,Cyclotosaurus_intermedius )))))))),(Lydekkerina_huxleyi ,Chomatobatrachus_halei ))),(Rhineceps_nyasaensis ,Uranocentrodon_senekalensis ))))))))),(Peltobatrachus_pustulatus ,((Acanthostomatops_vorax ,Zatrachys_serratus ),(((Micromelerpeton_credneri ,(Limnogyrinus_elegans ,(Branchierpeton_amblystomum ,(Branchiosaurus_salamandroides ,Apateon_pedestris )))),(Micropholis_stowi ,(Platyrhinops_lyelli ,(Amphibamus_grandiceps ,(Doleserpeton_annectens ,Gerobatrachus_hottoni ))))),((Cacops_aspidephorus ,(Dissorophus_multicinctus ,Broiliellus_texensis )),(Ecolsonia_cutlerensis ,(Acheloma_cumminsi ,Phonerpeton_pricei ))))))))),(Trimerorhachis_insignis ,(Neldasaurus_wrightae ,((Isodectes_obtsusus ,Acroplous_vorax ),(Dvinosaurus_primus ,(Thabanchuia_oomie ,Tupilakosaurus_wetlugensis ))))))));
tree tnt_15 = [&U] 
(Proterogryinus_scheelei ,(Greererpeton_burkemorani ,(((Capetus_palustris ,(((Edops_craigi ,Nigerpeton_ricqlesi ),(Chenoprosopus_milleri ,(Adamanterpeton_ohioensis ,Cochleosaurus_bohemicus ))),(Peltobatrachus_pustulatus ,((Iberospondylus_schultzei ,((Onchiodon_labyrinthicus ,Eryops_megacephalus ),(Sclerocephalus_haeuseri ,(Glanochthon_latirostris ,(Archegosaurus_decheni ,(Platyoposaurus_stuckenbergi ,(Australerpeton_cosgriffi ,((Broomistega_putterilli ,(Lydekkerina_huxleyi ,(Chomatobatrachus_halei ,(Lapillopsis_nana ,(((Sangaia_lavina ,(Laidleria_gracilis ,(Siderops_kehli ,(Batrachosuchus_browni ,(Plagiosuchus_pustuliferus ,Gerrothorax_pulcherrimus ))))),(Peltostega_erici ,(Lyrocephaliscus_euri ,(Trematosaurus_brauni ,(Trematolestes_hagdorni ,(Callistomordax_kugleri ,Metoposaurus_krasiejowensis )))))),(Edingerella_madagascariensis ,((Wetlugasaurus_angustifrons ,(Watsonisuchus_gunganj ,Parotosuchus_nasutus )),(Benthosuchus_sushkini ,(Eocyclotosaurus_appetolatus ,((Eryosuchus_garjainovi ,Mastodonsaurus_giganteus ),(Paracyclotosaurus_davidi ,Cyclotosaurus_intermedius ))))))))))),(Rhineceps_nyasaensis ,Uranocentrodon_senekalensis ))))))))),((Acanthostomatops_vorax ,Zatrachys_serratus ),(((Micromelerpeton_credneri ,(Limnogyrinus_elegans ,(Branchierpeton_amblystomum ,(Branchiosaurus_salamandroides ,Apateon_pedestris )))),(Micropholis_stowi ,(Platyrhinops_lyelli ,(Amphibamus_grandiceps ,(Doleserpeton_annectens ,Gerobatrachus_hottoni ))))),((Cacops_aspidephorus ,(Dissorophus_multicinctus ,Broiliellus_texensis )),(Ecolsonia_cutlerensis ,(Acheloma_cumminsi ,Phonerpeton_pricei ))))))))),(Dendrerpeton_helogenes ,Balanerpeton_woodi )),(Trimerorhachis_insignis ,(Neldasaurus_wrightae ,((Isodectes_obtsusus ,Acroplous_vorax ),(Dvinosaurus_primus ,(Thabanchuia_oomie ,Tupilakosaurus_wetlugensis ))))))));
tree tnt_16 = [&U] 
(Proterogryinus_scheelei ,(Greererpeton_burkemorani ,(((Capetus_palustris ,((Edops_craigi ,Nigerpeton_ricqlesi ),(Chenoprosopus_milleri ,(Adamanterpeton_ohioensis ,Cochleosaurus_bohemicus )))),((Dendrerpeton_helogenes ,Balanerpeton_woodi ),((Iberospondylus_schultzei ,((Onchiodon_labyrinthicus ,Eryops_megacephalus ),(Sclerocephalus_haeuseri ,(Glanochthon_latirostris ,(Archegosaurus_decheni ,(Platyoposaurus_stuckenbergi ,(Australerpeton_cosgriffi ,((Broomistega_putterilli ,(Lydekkerina_huxleyi ,(Chomatobatrachus_halei ,(Lapillopsis_nana ,(((Sangaia_lavina ,(Laidleria_gracilis ,(Siderops_kehli ,(Batrachosuchus_browni ,(Plagiosuchus_pustuliferus ,Gerrothorax_pulcherrimus ))))),(Peltostega_erici ,(Lyrocephaliscus_euri ,(Trematosaurus_brauni ,(Trematolestes_hagdorni ,(Callistomordax_kugleri ,Metoposaurus_krasiejowensis )))))),(Edingerella_madagascariensis ,((Wetlugasaurus_angustifrons ,(Watsonisuchus_gunganj ,Parotosuchus_nasutus )),(Benthosuchus_sushkini ,(Eocyclotosaurus_appetolatus ,((Eryosuchus_garjainovi ,Mastodonsaurus_giganteus ),(Paracyclotosaurus_davidi ,Cyclotosaurus_intermedius ))))))))))),(Rhineceps_nyasaensis ,Uranocentrodon_senekalensis ))))))))),(Peltobatrachus_pustulatus ,((Acanthostomatops_vorax ,Zatrachys_serratus ),(((Micromelerpeton_credneri ,(Branchierpeton_amblystomum ,(Limnogyrinus_elegans ,(Branchiosaurus_salamandroides ,Apateon_pedestris )))),(Micropholis_stowi ,(Platyrhinops_lyelli ,(Amphibamus_grandiceps ,(Doleserpeton_annectens ,Gerobatrachus_hottoni ))))),((Cacops_aspidephorus ,(Dissorophus_multicinctus ,Broiliellus_texensis )),(Ecolsonia_cutlerensis ,(Acheloma_cumminsi ,Phonerpeton_pricei ))))))))),(Trimerorhachis_insignis ,(Neldasaurus_wrightae ,((Isodectes_obtsusus ,Acroplous_vorax ),(Dvinosaurus_primus ,(Thabanchuia_oomie ,Tupilakosaurus_wetlugensis ))))))));
tree tnt_17 = [&U] 
(Proterogryinus_scheelei ,(Greererpeton_burkemorani ,(((Capetus_palustris ,((Edops_craigi ,Nigerpeton_ricqlesi ),(Chenoprosopus_milleri ,(Adamanterpeton_ohioensis ,Cochleosaurus_bohemicus )))),((Dendrerpeton_helogenes ,Balanerpeton_woodi ),((Iberospondylus_schultzei ,((Onchiodon_labyrinthicus ,Eryops_megacephalus ),(Sclerocephalus_haeuseri ,(Glanochthon_latirostris ,(Archegosaurus_decheni ,(Platyoposaurus_stuckenbergi ,(Australerpeton_cosgriffi ,((Broomistega_putterilli ,(Lydekkerina_huxleyi ,(Chomatobatrachus_halei ,(Lapillopsis_nana ,(((Sangaia_lavina ,(Laidleria_gracilis ,(Siderops_kehli ,(Batrachosuchus_browni ,(Plagiosuchus_pustuliferus ,Gerrothorax_pulcherrimus ))))),(Peltostega_erici ,(Lyrocephaliscus_euri ,(Trematosaurus_brauni ,(Trematolestes_hagdorni ,(Callistomordax_kugleri ,Metoposaurus_krasiejowensis )))))),(Edingerella_madagascariensis ,((Wetlugasaurus_angustifrons ,(Watsonisuchus_gunganj ,Parotosuchus_nasutus )),(Benthosuchus_sushkini ,(Eocyclotosaurus_appetolatus ,((Eryosuchus_garjainovi ,Mastodonsaurus_giganteus ),(Paracyclotosaurus_davidi ,Cyclotosaurus_intermedius ))))))))))),(Rhineceps_nyasaensis ,Uranocentrodon_senekalensis ))))))))),((Acanthostomatops_vorax ,Zatrachys_serratus ),(Peltobatrachus_pustulatus ,(((Micromelerpeton_credneri ,(Branchierpeton_amblystomum ,(Limnogyrinus_elegans ,(Branchiosaurus_salamandroides ,Apateon_pedestris )))),(Micropholis_stowi ,(Platyrhinops_lyelli ,(Amphibamus_grandiceps ,(Doleserpeton_annectens ,Gerobatrachus_hottoni ))))),((Cacops_aspidephorus ,(Dissorophus_multicinctus ,Broiliellus_texensis )),(Ecolsonia_cutlerensis ,(Acheloma_cumminsi ,Phonerpeton_pricei ))))))))),(Trimerorhachis_insignis ,(Neldasaurus_wrightae ,((Isodectes_obtsusus ,Acroplous_vorax ),(Dvinosaurus_primus ,(Thabanchuia_oomie ,Tupilakosaurus_wetlugensis ))))))));
tree tnt_18 = [&U] 
(Proterogryinus_scheelei ,(Greererpeton_burkemorani ,(((Capetus_palustris ,((Edops_craigi ,Nigerpeton_ricqlesi ),(Chenoprosopus_milleri ,(Adamanterpeton_ohioensis ,Cochleosaurus_bohemicus )))),((Dendrerpeton_helogenes ,Balanerpeton_woodi ),((Iberospondylus_schultzei ,((Onchiodon_labyrinthicus ,Eryops_megacephalus ),(Sclerocephalus_haeuseri ,(Glanochthon_latirostris ,(Archegosaurus_decheni ,(Platyoposaurus_stuckenbergi ,(Australerpeton_cosgriffi ,((Broomistega_putterilli ,((Lapillopsis_nana ,(((Sangaia_lavina ,(Laidleria_gracilis ,(Siderops_kehli ,(Batrachosuchus_browni ,(Plagiosuchus_pustuliferus ,Gerrothorax_pulcherrimus ))))),(Peltostega_erici ,(Lyrocephaliscus_euri ,(Trematosaurus_brauni ,(Trematolestes_hagdorni ,(Callistomordax_kugleri ,Metoposaurus_krasiejowensis )))))),(Edingerella_madagascariensis ,((Wetlugasaurus_angustifrons ,(Watsonisuchus_gunganj ,Parotosuchus_nasutus )),(Benthosuchus_sushkini ,(Eocyclotosaurus_appetolatus ,((Eryosuchus_garjainovi ,Mastodonsaurus_giganteus ),(Paracyclotosaurus_davidi ,Cyclotosaurus_intermedius )))))))),(Lydekkerina_huxleyi ,Chomatobatrachus_halei ))),(Rhineceps_nyasaensis ,Uranocentrodon_senekalensis ))))))))),((Acanthostomatops_vorax ,Zatrachys_serratus ),(Peltobatrachus_pustulatus ,(((Micromelerpeton_credneri ,(Limnogyrinus_elegans ,(Branchierpeton_amblystomum ,(Branchiosaurus_salamandroides ,Apateon_pedestris )))),(Micropholis_stowi ,(Platyrhinops_lyelli ,(Amphibamus_grandiceps ,(Doleserpeton_annectens ,Gerobatrachus_hottoni ))))),((Cacops_aspidephorus ,(Dissorophus_multicinctus ,Broiliellus_texensis )),(Ecolsonia_cutlerensis ,(Acheloma_cumminsi ,Phonerpeton_pricei ))))))))),(Trimerorhachis_insignis ,(Neldasaurus_wrightae ,((Isodectes_obtsusus ,Acroplous_vorax ),(Dvinosaurus_primus ,(Thabanchuia_oomie ,Tupilakosaurus_wetlugensis ))))))));
tree tnt_19 = [&U] 
(Proterogryinus_scheelei ,(Greererpeton_burkemorani ,(((Capetus_palustris ,((Edops_craigi ,Nigerpeton_ricqlesi ),(Chenoprosopus_milleri ,(Adamanterpeton_ohioensis ,Cochleosaurus_bohemicus )))),((Dendrerpeton_helogenes ,Balanerpeton_woodi ),((Iberospondylus_schultzei ,((Onchiodon_labyrinthicus ,Eryops_megacephalus ),(Sclerocephalus_haeuseri ,(Glanochthon_latirostris ,(Archegosaurus_decheni ,(Platyoposaurus_stuckenbergi ,(Australerpeton_cosgriffi ,((Broomistega_putterilli ,(Chomatobatrachus_halei ,(Lydekkerina_huxleyi ,(Lapillopsis_nana ,(((Sangaia_lavina ,(Laidleria_gracilis ,(Siderops_kehli ,(Batrachosuchus_browni ,(Plagiosuchus_pustuliferus ,Gerrothorax_pulcherrimus ))))),(Peltostega_erici ,(Lyrocephaliscus_euri ,(Trematosaurus_brauni ,(Trematolestes_hagdorni ,(Callistomordax_kugleri ,Metoposaurus_krasiejowensis )))))),(Edingerella_madagascariensis ,((Wetlugasaurus_angustifrons ,(Watsonisuchus_gunganj ,Parotosuchus_nasutus )),(Benthosuchus_sushkini ,(Eocyclotosaurus_appetolatus ,((Eryosuchus_garjainovi ,Mastodonsaurus_giganteus ),(Paracyclotosaurus_davidi ,Cyclotosaurus_intermedius ))))))))))),(Rhineceps_nyasaensis ,Uranocentrodon_senekalensis ))))))))),((Acanthostomatops_vorax ,Zatrachys_serratus ),(Peltobatrachus_pustulatus ,(((Micromelerpeton_credneri ,(Limnogyrinus_elegans ,(Branchierpeton_amblystomum ,(Branchiosaurus_salamandroides ,Apateon_pedestris )))),(Micropholis_stowi ,(Platyrhinops_lyelli ,(Amphibamus_grandiceps ,(Doleserpeton_annectens ,Gerobatrachus_hottoni ))))),((Cacops_aspidephorus ,(Dissorophus_multicinctus ,Broiliellus_texensis )),(Ecolsonia_cutlerensis ,(Acheloma_cumminsi ,Phonerpeton_pricei ))))))))),(Trimerorhachis_insignis ,(Neldasaurus_wrightae ,((Isodectes_obtsusus ,Acroplous_vorax ),(Dvinosaurus_primus ,(Thabanchuia_oomie ,Tupilakosaurus_wetlugensis ))))))));
tree tnt_20 = [&U] 
(Proterogryinus_scheelei ,(Greererpeton_burkemorani ,(((Capetus_palustris ,((Edops_craigi ,Nigerpeton_ricqlesi ),(Chenoprosopus_milleri ,(Adamanterpeton_ohioensis ,Cochleosaurus_bohemicus )))),((Dendrerpeton_helogenes ,Balanerpeton_woodi ),((Iberospondylus_schultzei ,((Onchiodon_labyrinthicus ,Eryops_megacephalus ),(Sclerocephalus_haeuseri ,(Glanochthon_latirostris ,(Archegosaurus_decheni ,(Platyoposaurus_stuckenbergi ,(Australerpeton_cosgriffi ,((Broomistega_putterilli ,(Chomatobatrachus_halei ,(Lydekkerina_huxleyi ,(Lapillopsis_nana ,(((Sangaia_lavina ,(Laidleria_gracilis ,(Siderops_kehli ,(Batrachosuchus_browni ,(Plagiosuchus_pustuliferus ,Gerrothorax_pulcherrimus ))))),(Peltostega_erici ,(Lyrocephaliscus_euri ,(Trematosaurus_brauni ,(Trematolestes_hagdorni ,(Callistomordax_kugleri ,Metoposaurus_krasiejowensis )))))),(Edingerella_madagascariensis ,((Wetlugasaurus_angustifrons ,(Watsonisuchus_gunganj ,Parotosuchus_nasutus )),(Benthosuchus_sushkini ,(Eocyclotosaurus_appetolatus ,((Eryosuchus_garjainovi ,Mastodonsaurus_giganteus ),(Paracyclotosaurus_davidi ,Cyclotosaurus_intermedius ))))))))))),(Rhineceps_nyasaensis ,Uranocentrodon_senekalensis ))))))))),(Peltobatrachus_pustulatus ,((Acanthostomatops_vorax ,Zatrachys_serratus ),(((Micromelerpeton_credneri ,(Branchierpeton_amblystomum ,(Limnogyrinus_elegans ,(Branchiosaurus_salamandroides ,Apateon_pedestris )))),(Micropholis_stowi ,(Platyrhinops_lyelli ,(Amphibamus_grandiceps ,(Doleserpeton_annectens ,Gerobatrachus_hottoni ))))),((Cacops_aspidephorus ,(Dissorophus_multicinctus ,Broiliellus_texensis )),(Ecolsonia_cutlerensis ,(Acheloma_cumminsi ,Phonerpeton_pricei ))))))))),(Trimerorhachis_insignis ,(Neldasaurus_wrightae ,((Isodectes_obtsusus ,Acroplous_vorax ),(Dvinosaurus_primus ,(Thabanchuia_oomie ,Tupilakosaurus_wetlugensis ))))))));
tree tnt_21 = [&U] 
(Proterogryinus_scheelei ,(Greererpeton_burkemorani ,(((Capetus_palustris ,(((Edops_craigi ,Nigerpeton_ricqlesi ),(Chenoprosopus_milleri ,(Adamanterpeton_ohioensis ,Cochleosaurus_bohemicus ))),(Peltobatrachus_pustulatus ,((Iberospondylus_schultzei ,((Acanthostomatops_vorax ,Zatrachys_serratus ),(((Micromelerpeton_credneri ,(Branchierpeton_amblystomum ,(Limnogyrinus_elegans ,(Branchiosaurus_salamandroides ,Apateon_pedestris )))),(Micropholis_stowi ,(Platyrhinops_lyelli ,(Amphibamus_grandiceps ,(Doleserpeton_annectens ,Gerobatrachus_hottoni ))))),((Cacops_aspidephorus ,(Dissorophus_multicinctus ,Broiliellus_texensis )),(Ecolsonia_cutlerensis ,(Acheloma_cumminsi ,Phonerpeton_pricei )))))),((Onchiodon_labyrinthicus ,Eryops_megacephalus ),(Sclerocephalus_haeuseri ,(Glanochthon_latirostris ,(Archegosaurus_decheni ,(Platyoposaurus_stuckenbergi ,(Australerpeton_cosgriffi ,((Broomistega_putterilli ,((Lapillopsis_nana ,(((Sangaia_lavina ,(Laidleria_gracilis ,(Siderops_kehli ,(Batrachosuchus_browni ,(Plagiosuchus_pustuliferus ,Gerrothorax_pulcherrimus ))))),(Peltostega_erici ,(Lyrocephaliscus_euri ,(Trematosaurus_brauni ,(Trematolestes_hagdorni ,(Callistomordax_kugleri ,Metoposaurus_krasiejowensis )))))),(Edingerella_madagascariensis ,((Wetlugasaurus_angustifrons ,(Watsonisuchus_gunganj ,Parotosuchus_nasutus )),(Benthosuchus_sushkini ,(Eocyclotosaurus_appetolatus ,((Eryosuchus_garjainovi ,Mastodonsaurus_giganteus ),(Paracyclotosaurus_davidi ,Cyclotosaurus_intermedius )))))))),(Lydekkerina_huxleyi ,Chomatobatrachus_halei ))),(Rhineceps_nyasaensis ,Uranocentrodon_senekalensis )))))))))))),(Dendrerpeton_helogenes ,Balanerpeton_woodi )),(Trimerorhachis_insignis ,(Neldasaurus_wrightae ,((Isodectes_obtsusus ,Acroplous_vorax ),(Dvinosaurus_primus ,(Thabanchuia_oomie ,Tupilakosaurus_wetlugensis ))))))));
tree tnt_22 = [&U] 
(Proterogryinus_scheelei ,(Greererpeton_burkemorani ,(((Capetus_palustris ,(((Edops_craigi ,Nigerpeton_ricqlesi ),(Chenoprosopus_milleri ,(Adamanterpeton_ohioensis ,Cochleosaurus_bohemicus ))),(Peltobatrachus_pustulatus ,((Iberospondylus_schultzei ,((Acanthostomatops_vorax ,Zatrachys_serratus ),(((Micromelerpeton_credneri ,(Limnogyrinus_elegans ,(Branchierpeton_amblystomum ,(Branchiosaurus_salamandroides ,Apateon_pedestris )))),(Micropholis_stowi ,(Platyrhinops_lyelli ,(Amphibamus_grandiceps ,(Doleserpeton_annectens ,Gerobatrachus_hottoni ))))),((Cacops_aspidephorus ,(Dissorophus_multicinctus ,Broiliellus_texensis )),(Ecolsonia_cutlerensis ,(Acheloma_cumminsi ,Phonerpeton_pricei )))))),((Onchiodon_labyrinthicus ,Eryops_megacephalus ),(Sclerocephalus_haeuseri ,(Glanochthon_latirostris ,(Archegosaurus_decheni ,(Platyoposaurus_stuckenbergi ,(Australerpeton_cosgriffi ,((Broomistega_putterilli ,((Lapillopsis_nana ,(((Sangaia_lavina ,(Laidleria_gracilis ,(Siderops_kehli ,(Batrachosuchus_browni ,(Plagiosuchus_pustuliferus ,Gerrothorax_pulcherrimus ))))),(Peltostega_erici ,(Lyrocephaliscus_euri ,(Trematosaurus_brauni ,(Trematolestes_hagdorni ,(Callistomordax_kugleri ,Metoposaurus_krasiejowensis )))))),(Edingerella_madagascariensis ,((Wetlugasaurus_angustifrons ,(Watsonisuchus_gunganj ,Parotosuchus_nasutus )),(Benthosuchus_sushkini ,(Eocyclotosaurus_appetolatus ,((Eryosuchus_garjainovi ,Mastodonsaurus_giganteus ),(Paracyclotosaurus_davidi ,Cyclotosaurus_intermedius )))))))),(Lydekkerina_huxleyi ,Chomatobatrachus_halei ))),(Rhineceps_nyasaensis ,Uranocentrodon_senekalensis )))))))))))),(Dendrerpeton_helogenes ,Balanerpeton_woodi )),(Trimerorhachis_insignis ,(Neldasaurus_wrightae ,((Isodectes_obtsusus ,Acroplous_vorax ),(Dvinosaurus_primus ,(Thabanchuia_oomie ,Tupilakosaurus_wetlugensis ))))))));
tree tnt_23 = [&U] 
(Proterogryinus_scheelei ,(Greererpeton_burkemorani ,(((Capetus_palustris ,(((Edops_craigi ,Nigerpeton_ricqlesi ),(Chenoprosopus_milleri ,(Adamanterpeton_ohioensis ,Cochleosaurus_bohemicus ))),(Peltobatrachus_pustulatus ,((Iberospondylus_schultzei ,((Acanthostomatops_vorax ,Zatrachys_serratus ),(((Micromelerpeton_credneri ,(Branchierpeton_amblystomum ,(Limnogyrinus_elegans ,(Branchiosaurus_salamandroides ,Apateon_pedestris )))),(Micropholis_stowi ,(Platyrhinops_lyelli ,(Amphibamus_grandiceps ,(Doleserpeton_annectens ,Gerobatrachus_hottoni ))))),((Cacops_aspidephorus ,(Dissorophus_multicinctus ,Broiliellus_texensis )),(Ecolsonia_cutlerensis ,(Acheloma_cumminsi ,Phonerpeton_pricei )))))),((Onchiodon_labyrinthicus ,Eryops_megacephalus ),(Sclerocephalus_haeuseri ,(Glanochthon_latirostris ,(Archegosaurus_decheni ,(Platyoposaurus_stuckenbergi ,(Australerpeton_cosgriffi ,((Broomistega_putterilli ,(Lydekkerina_huxleyi ,(Chomatobatrachus_halei ,(Lapillopsis_nana ,(((Sangaia_lavina ,(Laidleria_gracilis ,(Siderops_kehli ,(Batrachosuchus_browni ,(Plagiosuchus_pustuliferus ,Gerrothorax_pulcherrimus ))))),(Peltostega_erici ,(Lyrocephaliscus_euri ,(Trematosaurus_brauni ,(Trematolestes_hagdorni ,(Callistomordax_kugleri ,Metoposaurus_krasiejowensis )))))),(Edingerella_madagascariensis ,((Wetlugasaurus_angustifrons ,(Watsonisuchus_gunganj ,Parotosuchus_nasutus )),(Benthosuchus_sushkini ,(Eocyclotosaurus_appetolatus ,((Eryosuchus_garjainovi ,Mastodonsaurus_giganteus ),(Paracyclotosaurus_davidi ,Cyclotosaurus_intermedius ))))))))))),(Rhineceps_nyasaensis ,Uranocentrodon_senekalensis )))))))))))),(Dendrerpeton_helogenes ,Balanerpeton_woodi )),(Trimerorhachis_insignis ,(Neldasaurus_wrightae ,((Isodectes_obtsusus ,Acroplous_vorax ),(Dvinosaurus_primus ,(Thabanchuia_oomie ,Tupilakosaurus_wetlugensis ))))))));
tree tnt_24 = [&U] 
(Proterogryinus_scheelei ,(Greererpeton_burkemorani ,(((Capetus_palustris ,(((Edops_craigi ,Nigerpeton_ricqlesi ),(Chenoprosopus_milleri ,(Adamanterpeton_ohioensis ,Cochleosaurus_bohemicus ))),(Peltobatrachus_pustulatus ,((Iberospondylus_schultzei ,((Acanthostomatops_vorax ,Zatrachys_serratus ),(((Micromelerpeton_credneri ,(Branchierpeton_amblystomum ,(Limnogyrinus_elegans ,(Branchiosaurus_salamandroides ,Apateon_pedestris )))),(Micropholis_stowi ,(Platyrhinops_lyelli ,(Amphibamus_grandiceps ,(Doleserpeton_annectens ,Gerobatrachus_hottoni ))))),((Cacops_aspidephorus ,(Dissorophus_multicinctus ,Broiliellus_texensis )),(Ecolsonia_cutlerensis ,(Acheloma_cumminsi ,Phonerpeton_pricei )))))),((Onchiodon_labyrinthicus ,Eryops_megacephalus ),(Sclerocephalus_haeuseri ,(Glanochthon_latirostris ,(Archegosaurus_decheni ,(Platyoposaurus_stuckenbergi ,(Australerpeton_cosgriffi ,((Broomistega_putterilli ,(Chomatobatrachus_halei ,(Lydekkerina_huxleyi ,(Lapillopsis_nana ,(((Sangaia_lavina ,(Laidleria_gracilis ,(Siderops_kehli ,(Batrachosuchus_browni ,(Plagiosuchus_pustuliferus ,Gerrothorax_pulcherrimus ))))),(Peltostega_erici ,(Lyrocephaliscus_euri ,(Trematosaurus_brauni ,(Trematolestes_hagdorni ,(Callistomordax_kugleri ,Metoposaurus_krasiejowensis )))))),(Edingerella_madagascariensis ,((Wetlugasaurus_angustifrons ,(Watsonisuchus_gunganj ,Parotosuchus_nasutus )),(Benthosuchus_sushkini ,(Eocyclotosaurus_appetolatus ,((Eryosuchus_garjainovi ,Mastodonsaurus_giganteus ),(Paracyclotosaurus_davidi ,Cyclotosaurus_intermedius ))))))))))),(Rhineceps_nyasaensis ,Uranocentrodon_senekalensis )))))))))))),(Dendrerpeton_helogenes ,Balanerpeton_woodi )),(Trimerorhachis_insignis ,(Neldasaurus_wrightae ,((Isodectes_obtsusus ,Acroplous_vorax ),(Dvinosaurus_primus ,(Thabanchuia_oomie ,Tupilakosaurus_wetlugensis ))))))));
tree tnt_25 = [&U] 
(Proterogryinus_scheelei ,(Greererpeton_burkemorani ,(((Capetus_palustris ,(((Edops_craigi ,Nigerpeton_ricqlesi ),(Chenoprosopus_milleri ,(Adamanterpeton_ohioensis ,Cochleosaurus_bohemicus ))),(Peltobatrachus_pustulatus ,((Iberospondylus_schultzei ,((Onchiodon_labyrinthicus ,Eryops_megacephalus ),(Sclerocephalus_haeuseri ,(Glanochthon_latirostris ,(Archegosaurus_decheni ,(Platyoposaurus_stuckenbergi ,(Australerpeton_cosgriffi ,((Broomistega_putterilli ,((Lapillopsis_nana ,(((Sangaia_lavina ,(Laidleria_gracilis ,(Siderops_kehli ,(Batrachosuchus_browni ,(Plagiosuchus_pustuliferus ,Gerrothorax_pulcherrimus ))))),(Peltostega_erici ,(Lyrocephaliscus_euri ,(Trematosaurus_brauni ,(Trematolestes_hagdorni ,(Callistomordax_kugleri ,Metoposaurus_krasiejowensis )))))),(Edingerella_madagascariensis ,((Wetlugasaurus_angustifrons ,(Watsonisuchus_gunganj ,Parotosuchus_nasutus )),(Benthosuchus_sushkini ,(Eocyclotosaurus_appetolatus ,((Eryosuchus_garjainovi ,Mastodonsaurus_giganteus ),(Paracyclotosaurus_davidi ,Cyclotosaurus_intermedius )))))))),(Lydekkerina_huxleyi ,Chomatobatrachus_halei ))),(Rhineceps_nyasaensis ,Uranocentrodon_senekalensis ))))))))),((Acanthostomatops_vorax ,Zatrachys_serratus ),(((Micromelerpeton_credneri ,(Branchierpeton_amblystomum ,(Limnogyrinus_elegans ,(Branchiosaurus_salamandroides ,Apateon_pedestris )))),(Micropholis_stowi ,(Platyrhinops_lyelli ,(Amphibamus_grandiceps ,(Doleserpeton_annectens ,Gerobatrachus_hottoni ))))),((Cacops_aspidephorus ,(Dissorophus_multicinctus ,Broiliellus_texensis )),(Ecolsonia_cutlerensis ,(Acheloma_cumminsi ,Phonerpeton_pricei ))))))))),(Dendrerpeton_helogenes ,Balanerpeton_woodi )),(Trimerorhachis_insignis ,(Neldasaurus_wrightae ,((Isodectes_obtsusus ,Acroplous_vorax ),(Dvinosaurus_primus ,(Thabanchuia_oomie ,Tupilakosaurus_wetlugensis ))))))));
tree tnt_26 = [&U] 
(Proterogryinus_scheelei ,(Greererpeton_burkemorani ,(((Capetus_palustris ,(((Edops_craigi ,Nigerpeton_ricqlesi ),(Chenoprosopus_milleri ,(Adamanterpeton_ohioensis ,Cochleosaurus_bohemicus ))),(Peltobatrachus_pustulatus ,((Iberospondylus_schultzei ,((Acanthostomatops_vorax ,Zatrachys_serratus ),(((Micromelerpeton_credneri ,(Limnogyrinus_elegans ,Branchierpeton_amblystomum )),(Micropholis_stowi ,((Branchiosaurus_salamandroides ,Apateon_pedestris ),(Platyrhinops_lyelli ,(Amphibamus_grandiceps ,(Doleserpeton_annectens ,Gerobatrachus_hottoni )))))),((Cacops_aspidephorus ,(Dissorophus_multicinctus ,Broiliellus_texensis )),(Ecolsonia_cutlerensis ,(Acheloma_cumminsi ,Phonerpeton_pricei )))))),((Onchiodon_labyrinthicus ,Eryops_megacephalus ),(Sclerocephalus_haeuseri ,(Glanochthon_latirostris ,(Archegosaurus_decheni ,(Platyoposaurus_stuckenbergi ,(Australerpeton_cosgriffi ,((Broomistega_putterilli ,((Lapillopsis_nana ,(((Sangaia_lavina ,(Laidleria_gracilis ,(Siderops_kehli ,(Batrachosuchus_browni ,(Plagiosuchus_pustuliferus ,Gerrothorax_pulcherrimus ))))),(Peltostega_erici ,(Lyrocephaliscus_euri ,(Trematosaurus_brauni ,(Trematolestes_hagdorni ,(Callistomordax_kugleri ,Metoposaurus_krasiejowensis )))))),(Edingerella_madagascariensis ,((Wetlugasaurus_angustifrons ,(Watsonisuchus_gunganj ,Parotosuchus_nasutus )),(Benthosuchus_sushkini ,(Eocyclotosaurus_appetolatus ,((Eryosuchus_garjainovi ,Mastodonsaurus_giganteus ),(Paracyclotosaurus_davidi ,Cyclotosaurus_intermedius )))))))),(Lydekkerina_huxleyi ,Chomatobatrachus_halei ))),(Rhineceps_nyasaensis ,Uranocentrodon_senekalensis )))))))))))),(Dendrerpeton_helogenes ,Balanerpeton_woodi )),(Trimerorhachis_insignis ,(Neldasaurus_wrightae ,((Isodectes_obtsusus ,Acroplous_vorax ),(Dvinosaurus_primus ,(Thabanchuia_oomie ,Tupilakosaurus_wetlugensis ))))))));
tree tnt_27 = [&U] 
(Proterogryinus_scheelei ,(Greererpeton_burkemorani ,(((Capetus_palustris ,(((Edops_craigi ,Nigerpeton_ricqlesi ),(Chenoprosopus_milleri ,(Adamanterpeton_ohioensis ,Cochleosaurus_bohemicus ))),(Peltobatrachus_pustulatus ,((Iberospondylus_schultzei ,((Acanthostomatops_vorax ,Zatrachys_serratus ),(((Micromelerpeton_credneri ,(Limnogyrinus_elegans ,(Branchierpeton_amblystomum ,(Branchiosaurus_salamandroides ,Apateon_pedestris )))),(Micropholis_stowi ,(Platyrhinops_lyelli ,(Amphibamus_grandiceps ,(Doleserpeton_annectens ,Gerobatrachus_hottoni ))))),((Cacops_aspidephorus ,(Dissorophus_multicinctus ,Broiliellus_texensis )),(Ecolsonia_cutlerensis ,(Acheloma_cumminsi ,Phonerpeton_pricei )))))),((Onchiodon_labyrinthicus ,Eryops_megacephalus ),(Sclerocephalus_haeuseri ,(Glanochthon_latirostris ,(Archegosaurus_decheni ,(Platyoposaurus_stuckenbergi ,(Australerpeton_cosgriffi ,((Broomistega_putterilli ,(Lydekkerina_huxleyi ,(Chomatobatrachus_halei ,(Lapillopsis_nana ,(((Sangaia_lavina ,(Laidleria_gracilis ,(Siderops_kehli ,(Batrachosuchus_browni ,(Plagiosuchus_pustuliferus ,Gerrothorax_pulcherrimus ))))),(Peltostega_erici ,(Lyrocephaliscus_euri ,(Trematosaurus_brauni ,(Trematolestes_hagdorni ,(Callistomordax_kugleri ,Metoposaurus_krasiejowensis )))))),(Edingerella_madagascariensis ,((Wetlugasaurus_angustifrons ,(Watsonisuchus_gunganj ,Parotosuchus_nasutus )),(Benthosuchus_sushkini ,(Eocyclotosaurus_appetolatus ,((Eryosuchus_garjainovi ,Mastodonsaurus_giganteus ),(Paracyclotosaurus_davidi ,Cyclotosaurus_intermedius ))))))))))),(Rhineceps_nyasaensis ,Uranocentrodon_senekalensis )))))))))))),(Dendrerpeton_helogenes ,Balanerpeton_woodi )),(Trimerorhachis_insignis ,(Neldasaurus_wrightae ,((Isodectes_obtsusus ,Acroplous_vorax ),(Dvinosaurus_primus ,(Thabanchuia_oomie ,Tupilakosaurus_wetlugensis ))))))));
tree tnt_28 = [&U] 
(Proterogryinus_scheelei ,(Greererpeton_burkemorani ,(((Capetus_palustris ,(((Edops_craigi ,Nigerpeton_ricqlesi ),(Chenoprosopus_milleri ,(Adamanterpeton_ohioensis ,Cochleosaurus_bohemicus ))),(Peltobatrachus_pustulatus ,((Iberospondylus_schultzei ,((Acanthostomatops_vorax ,Zatrachys_serratus ),(((Micromelerpeton_credneri ,(Limnogyrinus_elegans ,(Branchierpeton_amblystomum ,(Branchiosaurus_salamandroides ,Apateon_pedestris )))),(Micropholis_stowi ,(Platyrhinops_lyelli ,(Amphibamus_grandiceps ,(Doleserpeton_annectens ,Gerobatrachus_hottoni ))))),((Cacops_aspidephorus ,(Dissorophus_multicinctus ,Broiliellus_texensis )),(Ecolsonia_cutlerensis ,(Acheloma_cumminsi ,Phonerpeton_pricei )))))),((Onchiodon_labyrinthicus ,Eryops_megacephalus ),(Sclerocephalus_haeuseri ,(Glanochthon_latirostris ,(Archegosaurus_decheni ,(Platyoposaurus_stuckenbergi ,(Australerpeton_cosgriffi ,((Broomistega_putterilli ,(Chomatobatrachus_halei ,(Lydekkerina_huxleyi ,(Lapillopsis_nana ,(((Sangaia_lavina ,(Laidleria_gracilis ,(Siderops_kehli ,(Batrachosuchus_browni ,(Plagiosuchus_pustuliferus ,Gerrothorax_pulcherrimus ))))),(Peltostega_erici ,(Lyrocephaliscus_euri ,(Trematosaurus_brauni ,(Trematolestes_hagdorni ,(Callistomordax_kugleri ,Metoposaurus_krasiejowensis )))))),(Edingerella_madagascariensis ,((Wetlugasaurus_angustifrons ,(Watsonisuchus_gunganj ,Parotosuchus_nasutus )),(Benthosuchus_sushkini ,(Eocyclotosaurus_appetolatus ,((Eryosuchus_garjainovi ,Mastodonsaurus_giganteus ),(Paracyclotosaurus_davidi ,Cyclotosaurus_intermedius ))))))))))),(Rhineceps_nyasaensis ,Uranocentrodon_senekalensis )))))))))))),(Dendrerpeton_helogenes ,Balanerpeton_woodi )),(Trimerorhachis_insignis ,(Neldasaurus_wrightae ,((Isodectes_obtsusus ,Acroplous_vorax ),(Dvinosaurus_primus ,(Thabanchuia_oomie ,Tupilakosaurus_wetlugensis ))))))));
tree tnt_29 = [&U] 
(Proterogryinus_scheelei ,(Greererpeton_burkemorani ,(((Capetus_palustris ,(((Edops_craigi ,Nigerpeton_ricqlesi ),(Chenoprosopus_milleri ,(Adamanterpeton_ohioensis ,Cochleosaurus_bohemicus ))),(Peltobatrachus_pustulatus ,((Iberospondylus_schultzei ,((Onchiodon_labyrinthicus ,Eryops_megacephalus ),(Sclerocephalus_haeuseri ,(Glanochthon_latirostris ,(Archegosaurus_decheni ,(Platyoposaurus_stuckenbergi ,(Australerpeton_cosgriffi ,((Broomistega_putterilli ,((Lapillopsis_nana ,(((Sangaia_lavina ,(Laidleria_gracilis ,(Siderops_kehli ,(Batrachosuchus_browni ,(Plagiosuchus_pustuliferus ,Gerrothorax_pulcherrimus ))))),(Peltostega_erici ,(Lyrocephaliscus_euri ,(Trematosaurus_brauni ,(Trematolestes_hagdorni ,(Callistomordax_kugleri ,Metoposaurus_krasiejowensis )))))),(Edingerella_madagascariensis ,((Wetlugasaurus_angustifrons ,(Watsonisuchus_gunganj ,Parotosuchus_nasutus )),(Benthosuchus_sushkini ,(Eocyclotosaurus_appetolatus ,((Eryosuchus_garjainovi ,Mastodonsaurus_giganteus ),(Paracyclotosaurus_davidi ,Cyclotosaurus_intermedius )))))))),(Lydekkerina_huxleyi ,Chomatobatrachus_halei ))),(Rhineceps_nyasaensis ,Uranocentrodon_senekalensis ))))))))),((Acanthostomatops_vorax ,Zatrachys_serratus ),(((Micromelerpeton_credneri ,(Limnogyrinus_elegans ,(Branchierpeton_amblystomum ,(Branchiosaurus_salamandroides ,Apateon_pedestris )))),(Micropholis_stowi ,(Platyrhinops_lyelli ,(Amphibamus_grandiceps ,(Doleserpeton_annectens ,Gerobatrachus_hottoni ))))),((Cacops_aspidephorus ,(Dissorophus_multicinctus ,Broiliellus_texensis )),(Ecolsonia_cutlerensis ,(Acheloma_cumminsi ,Phonerpeton_pricei ))))))))),(Dendrerpeton_helogenes ,Balanerpeton_woodi )),(Trimerorhachis_insignis ,(Neldasaurus_wrightae ,((Isodectes_obtsusus ,Acroplous_vorax ),(Dvinosaurus_primus ,(Thabanchuia_oomie ,Tupilakosaurus_wetlugensis ))))))));
tree tnt_30 = [&U] 
(Proterogryinus_scheelei ,(Greererpeton_burkemorani ,(((Capetus_palustris ,(((Edops_craigi ,Nigerpeton_ricqlesi ),(Chenoprosopus_milleri ,(Adamanterpeton_ohioensis ,Cochleosaurus_bohemicus ))),(Peltobatrachus_pustulatus ,((Iberospondylus_schultzei ,((Onchiodon_labyrinthicus ,Eryops_megacephalus ),(Sclerocephalus_haeuseri ,(Glanochthon_latirostris ,(Archegosaurus_decheni ,(Platyoposaurus_stuckenbergi ,(Australerpeton_cosgriffi ,((Broomistega_putterilli ,(Lydekkerina_huxleyi ,(Chomatobatrachus_halei ,(Lapillopsis_nana ,(((Sangaia_lavina ,(Laidleria_gracilis ,(Siderops_kehli ,(Batrachosuchus_browni ,(Plagiosuchus_pustuliferus ,Gerrothorax_pulcherrimus ))))),(Peltostega_erici ,(Lyrocephaliscus_euri ,(Trematosaurus_brauni ,(Trematolestes_hagdorni ,(Callistomordax_kugleri ,Metoposaurus_krasiejowensis )))))),(Edingerella_madagascariensis ,((Wetlugasaurus_angustifrons ,(Watsonisuchus_gunganj ,Parotosuchus_nasutus )),(Benthosuchus_sushkini ,(Eocyclotosaurus_appetolatus ,((Eryosuchus_garjainovi ,Mastodonsaurus_giganteus ),(Paracyclotosaurus_davidi ,Cyclotosaurus_intermedius ))))))))))),(Rhineceps_nyasaensis ,Uranocentrodon_senekalensis ))))))))),((Acanthostomatops_vorax ,Zatrachys_serratus ),(((Micromelerpeton_credneri ,(Branchierpeton_amblystomum ,(Limnogyrinus_elegans ,(Branchiosaurus_salamandroides ,Apateon_pedestris )))),(Micropholis_stowi ,(Platyrhinops_lyelli ,(Amphibamus_grandiceps ,(Doleserpeton_annectens ,Gerobatrachus_hottoni ))))),((Cacops_aspidephorus ,(Dissorophus_multicinctus ,Broiliellus_texensis )),(Ecolsonia_cutlerensis ,(Acheloma_cumminsi ,Phonerpeton_pricei ))))))))),(Dendrerpeton_helogenes ,Balanerpeton_woodi )),(Trimerorhachis_insignis ,(Neldasaurus_wrightae ,((Isodectes_obtsusus ,Acroplous_vorax ),(Dvinosaurus_primus ,(Thabanchuia_oomie ,Tupilakosaurus_wetlugensis ))))))));
tree tnt_31 = [&U] 
(Proterogryinus_scheelei ,(Greererpeton_burkemorani ,(((Capetus_palustris ,(((Edops_craigi ,Nigerpeton_ricqlesi ),(Chenoprosopus_milleri ,(Adamanterpeton_ohioensis ,Cochleosaurus_bohemicus ))),(Peltobatrachus_pustulatus ,((Iberospondylus_schultzei ,((Acanthostomatops_vorax ,Zatrachys_serratus ),(((Micromelerpeton_credneri ,(Limnogyrinus_elegans ,Branchierpeton_amblystomum )),(Micropholis_stowi ,((Branchiosaurus_salamandroides ,Apateon_pedestris ),(Platyrhinops_lyelli ,(Amphibamus_grandiceps ,(Doleserpeton_annectens ,Gerobatrachus_hottoni )))))),((Cacops_aspidephorus ,(Dissorophus_multicinctus ,Broiliellus_texensis )),(Ecolsonia_cutlerensis ,(Acheloma_cumminsi ,Phonerpeton_pricei )))))),((Onchiodon_labyrinthicus ,Eryops_megacephalus ),(Sclerocephalus_haeuseri ,(Glanochthon_latirostris ,(Archegosaurus_decheni ,(Platyoposaurus_stuckenbergi ,(Australerpeton_cosgriffi ,((Broomistega_putterilli ,(Lydekkerina_huxleyi ,(Chomatobatrachus_halei ,(Lapillopsis_nana ,(((Sangaia_lavina ,(Laidleria_gracilis ,(Siderops_kehli ,(Batrachosuchus_browni ,(Plagiosuchus_pustuliferus ,Gerrothorax_pulcherrimus ))))),(Peltostega_erici ,(Lyrocephaliscus_euri ,(Trematosaurus_brauni ,(Trematolestes_hagdorni ,(Callistomordax_kugleri ,Metoposaurus_krasiejowensis )))))),(Edingerella_madagascariensis ,((Wetlugasaurus_angustifrons ,(Watsonisuchus_gunganj ,Parotosuchus_nasutus )),(Benthosuchus_sushkini ,(Eocyclotosaurus_appetolatus ,((Eryosuchus_garjainovi ,Mastodonsaurus_giganteus ),(Paracyclotosaurus_davidi ,Cyclotosaurus_intermedius ))))))))))),(Rhineceps_nyasaensis ,Uranocentrodon_senekalensis )))))))))))),(Dendrerpeton_helogenes ,Balanerpeton_woodi )),(Trimerorhachis_insignis ,(Neldasaurus_wrightae ,((Isodectes_obtsusus ,Acroplous_vorax ),(Dvinosaurus_primus ,(Thabanchuia_oomie ,Tupilakosaurus_wetlugensis ))))))));
tree tnt_32 = [&U] 
(Proterogryinus_scheelei ,(Greererpeton_burkemorani ,(((Capetus_palustris ,(((Edops_craigi ,Nigerpeton_ricqlesi ),(Chenoprosopus_milleri ,(Adamanterpeton_ohioensis ,Cochleosaurus_bohemicus ))),(Peltobatrachus_pustulatus ,((Iberospondylus_schultzei ,((Acanthostomatops_vorax ,Zatrachys_serratus ),(((Micromelerpeton_credneri ,(Limnogyrinus_elegans ,Branchierpeton_amblystomum )),(Micropholis_stowi ,((Branchiosaurus_salamandroides ,Apateon_pedestris ),(Platyrhinops_lyelli ,(Amphibamus_grandiceps ,(Doleserpeton_annectens ,Gerobatrachus_hottoni )))))),((Cacops_aspidephorus ,(Dissorophus_multicinctus ,Broiliellus_texensis )),(Ecolsonia_cutlerensis ,(Acheloma_cumminsi ,Phonerpeton_pricei )))))),((Onchiodon_labyrinthicus ,Eryops_megacephalus ),(Sclerocephalus_haeuseri ,(Glanochthon_latirostris ,(Archegosaurus_decheni ,(Platyoposaurus_stuckenbergi ,(Australerpeton_cosgriffi ,((Broomistega_putterilli ,(Chomatobatrachus_halei ,(Lydekkerina_huxleyi ,(Lapillopsis_nana ,(((Sangaia_lavina ,(Laidleria_gracilis ,(Siderops_kehli ,(Batrachosuchus_browni ,(Plagiosuchus_pustuliferus ,Gerrothorax_pulcherrimus ))))),(Peltostega_erici ,(Lyrocephaliscus_euri ,(Trematosaurus_brauni ,(Trematolestes_hagdorni ,(Callistomordax_kugleri ,Metoposaurus_krasiejowensis )))))),(Edingerella_madagascariensis ,((Wetlugasaurus_angustifrons ,(Watsonisuchus_gunganj ,Parotosuchus_nasutus )),(Benthosuchus_sushkini ,(Eocyclotosaurus_appetolatus ,((Eryosuchus_garjainovi ,Mastodonsaurus_giganteus ),(Paracyclotosaurus_davidi ,Cyclotosaurus_intermedius ))))))))))),(Rhineceps_nyasaensis ,Uranocentrodon_senekalensis )))))))))))),(Dendrerpeton_helogenes ,Balanerpeton_woodi )),(Trimerorhachis_insignis ,(Neldasaurus_wrightae ,((Isodectes_obtsusus ,Acroplous_vorax ),(Dvinosaurus_primus ,(Thabanchuia_oomie ,Tupilakosaurus_wetlugensis ))))))));
tree tnt_33 = [&U] 
(Proterogryinus_scheelei ,(Greererpeton_burkemorani ,(((Capetus_palustris ,(((Edops_craigi ,Nigerpeton_ricqlesi ),(Chenoprosopus_milleri ,(Adamanterpeton_ohioensis ,Cochleosaurus_bohemicus ))),(Peltobatrachus_pustulatus ,((Iberospondylus_schultzei ,((Onchiodon_labyrinthicus ,Eryops_megacephalus ),(Sclerocephalus_haeuseri ,(Glanochthon_latirostris ,(Archegosaurus_decheni ,(Platyoposaurus_stuckenbergi ,(Australerpeton_cosgriffi ,((Broomistega_putterilli ,(Chomatobatrachus_halei ,(Lydekkerina_huxleyi ,(Lapillopsis_nana ,(((Sangaia_lavina ,(Laidleria_gracilis ,(Siderops_kehli ,(Batrachosuchus_browni ,(Plagiosuchus_pustuliferus ,Gerrothorax_pulcherrimus ))))),(Peltostega_erici ,(Lyrocephaliscus_euri ,(Trematosaurus_brauni ,(Trematolestes_hagdorni ,(Callistomordax_kugleri ,Metoposaurus_krasiejowensis )))))),(Edingerella_madagascariensis ,((Wetlugasaurus_angustifrons ,(Watsonisuchus_gunganj ,Parotosuchus_nasutus )),(Benthosuchus_sushkini ,(Eocyclotosaurus_appetolatus ,((Eryosuchus_garjainovi ,Mastodonsaurus_giganteus ),(Paracyclotosaurus_davidi ,Cyclotosaurus_intermedius ))))))))))),(Rhineceps_nyasaensis ,Uranocentrodon_senekalensis ))))))))),((Acanthostomatops_vorax ,Zatrachys_serratus ),(((Micromelerpeton_credneri ,(Limnogyrinus_elegans ,Branchierpeton_amblystomum )),(Micropholis_stowi ,((Branchiosaurus_salamandroides ,Apateon_pedestris ),(Platyrhinops_lyelli ,(Amphibamus_grandiceps ,(Doleserpeton_annectens ,Gerobatrachus_hottoni )))))),((Cacops_aspidephorus ,(Dissorophus_multicinctus ,Broiliellus_texensis )),(Ecolsonia_cutlerensis ,(Acheloma_cumminsi ,Phonerpeton_pricei ))))))))),(Dendrerpeton_helogenes ,Balanerpeton_woodi )),(Trimerorhachis_insignis ,(Neldasaurus_wrightae ,((Isodectes_obtsusus ,Acroplous_vorax ),(Dvinosaurus_primus ,(Thabanchuia_oomie ,Tupilakosaurus_wetlugensis ))))))));
tree tnt_34 = [&U] 
(Proterogryinus_scheelei ,(Greererpeton_burkemorani ,(((Capetus_palustris ,(((Edops_craigi ,Nigerpeton_ricqlesi ),(Chenoprosopus_milleri ,(Adamanterpeton_ohioensis ,Cochleosaurus_bohemicus ))),(Peltobatrachus_pustulatus ,((Iberospondylus_schultzei ,((Onchiodon_labyrinthicus ,Eryops_megacephalus ),(Sclerocephalus_haeuseri ,(Glanochthon_latirostris ,(Archegosaurus_decheni ,(Platyoposaurus_stuckenbergi ,(Australerpeton_cosgriffi ,((Broomistega_putterilli ,((Lapillopsis_nana ,(((Sangaia_lavina ,(Laidleria_gracilis ,(Siderops_kehli ,(Batrachosuchus_browni ,(Plagiosuchus_pustuliferus ,Gerrothorax_pulcherrimus ))))),(Peltostega_erici ,(Lyrocephaliscus_euri ,(Trematosaurus_brauni ,(Trematolestes_hagdorni ,(Callistomordax_kugleri ,Metoposaurus_krasiejowensis )))))),(Edingerella_madagascariensis ,((Wetlugasaurus_angustifrons ,(Watsonisuchus_gunganj ,Parotosuchus_nasutus )),(Benthosuchus_sushkini ,(Eocyclotosaurus_appetolatus ,((Eryosuchus_garjainovi ,Mastodonsaurus_giganteus ),(Paracyclotosaurus_davidi ,Cyclotosaurus_intermedius )))))))),(Lydekkerina_huxleyi ,Chomatobatrachus_halei ))),(Rhineceps_nyasaensis ,Uranocentrodon_senekalensis ))))))))),((Acanthostomatops_vorax ,Zatrachys_serratus ),(((Micromelerpeton_credneri ,(Limnogyrinus_elegans ,Branchierpeton_amblystomum )),(Micropholis_stowi ,((Branchiosaurus_salamandroides ,Apateon_pedestris ),(Platyrhinops_lyelli ,(Amphibamus_grandiceps ,(Doleserpeton_annectens ,Gerobatrachus_hottoni )))))),((Cacops_aspidephorus ,(Dissorophus_multicinctus ,Broiliellus_texensis )),(Ecolsonia_cutlerensis ,(Acheloma_cumminsi ,Phonerpeton_pricei ))))))))),(Dendrerpeton_helogenes ,Balanerpeton_woodi )),(Trimerorhachis_insignis ,(Neldasaurus_wrightae ,((Isodectes_obtsusus ,Acroplous_vorax ),(Dvinosaurus_primus ,(Thabanchuia_oomie ,Tupilakosaurus_wetlugensis ))))))));
tree tnt_35 = [&U] 
(Proterogryinus_scheelei ,(Greererpeton_burkemorani ,(((Capetus_palustris ,(((Edops_craigi ,Nigerpeton_ricqlesi ),(Chenoprosopus_milleri ,(Adamanterpeton_ohioensis ,Cochleosaurus_bohemicus ))),(Peltobatrachus_pustulatus ,((Iberospondylus_schultzei ,((Onchiodon_labyrinthicus ,Eryops_megacephalus ),(Sclerocephalus_haeuseri ,(Glanochthon_latirostris ,(Archegosaurus_decheni ,(Platyoposaurus_stuckenbergi ,(Australerpeton_cosgriffi ,((Broomistega_putterilli ,(Chomatobatrachus_halei ,(Lydekkerina_huxleyi ,(Lapillopsis_nana ,(((Sangaia_lavina ,(Laidleria_gracilis ,(Siderops_kehli ,(Batrachosuchus_browni ,(Plagiosuchus_pustuliferus ,Gerrothorax_pulcherrimus ))))),(Peltostega_erici ,(Lyrocephaliscus_euri ,(Trematosaurus_brauni ,(Trematolestes_hagdorni ,(Callistomordax_kugleri ,Metoposaurus_krasiejowensis )))))),(Edingerella_madagascariensis ,((Wetlugasaurus_angustifrons ,(Watsonisuchus_gunganj ,Parotosuchus_nasutus )),(Benthosuchus_sushkini ,(Eocyclotosaurus_appetolatus ,((Eryosuchus_garjainovi ,Mastodonsaurus_giganteus ),(Paracyclotosaurus_davidi ,Cyclotosaurus_intermedius ))))))))))),(Rhineceps_nyasaensis ,Uranocentrodon_senekalensis ))))))))),((Acanthostomatops_vorax ,Zatrachys_serratus ),(((Micromelerpeton_credneri ,(Branchierpeton_amblystomum ,(Limnogyrinus_elegans ,(Branchiosaurus_salamandroides ,Apateon_pedestris )))),(Micropholis_stowi ,(Platyrhinops_lyelli ,(Amphibamus_grandiceps ,(Doleserpeton_annectens ,Gerobatrachus_hottoni ))))),((Cacops_aspidephorus ,(Dissorophus_multicinctus ,Broiliellus_texensis )),(Ecolsonia_cutlerensis ,(Acheloma_cumminsi ,Phonerpeton_pricei ))))))))),(Dendrerpeton_helogenes ,Balanerpeton_woodi )),(Trimerorhachis_insignis ,(Neldasaurus_wrightae ,((Isodectes_obtsusus ,Acroplous_vorax ),(Dvinosaurus_primus ,(Thabanchuia_oomie ,Tupilakosaurus_wetlugensis ))))))));
tree tnt_36 = [&U] 
(Proterogryinus_scheelei ,(Greererpeton_burkemorani ,(((Capetus_palustris ,(((Edops_craigi ,Nigerpeton_ricqlesi ),(Chenoprosopus_milleri ,(Adamanterpeton_ohioensis ,Cochleosaurus_bohemicus ))),(Peltobatrachus_pustulatus ,((Iberospondylus_schultzei ,((Onchiodon_labyrinthicus ,Eryops_megacephalus ),(Sclerocephalus_haeuseri ,(Glanochthon_latirostris ,(Archegosaurus_decheni ,(Platyoposaurus_stuckenbergi ,(Australerpeton_cosgriffi ,((Broomistega_putterilli ,(Chomatobatrachus_halei ,(Lydekkerina_huxleyi ,(Lapillopsis_nana ,(((Sangaia_lavina ,(Laidleria_gracilis ,(Siderops_kehli ,(Batrachosuchus_browni ,(Plagiosuchus_pustuliferus ,Gerrothorax_pulcherrimus ))))),(Peltostega_erici ,(Lyrocephaliscus_euri ,(Trematosaurus_brauni ,(Trematolestes_hagdorni ,(Callistomordax_kugleri ,Metoposaurus_krasiejowensis )))))),(Edingerella_madagascariensis ,((Wetlugasaurus_angustifrons ,(Watsonisuchus_gunganj ,Parotosuchus_nasutus )),(Benthosuchus_sushkini ,(Eocyclotosaurus_appetolatus ,((Eryosuchus_garjainovi ,Mastodonsaurus_giganteus ),(Paracyclotosaurus_davidi ,Cyclotosaurus_intermedius ))))))))))),(Rhineceps_nyasaensis ,Uranocentrodon_senekalensis ))))))))),((Acanthostomatops_vorax ,Zatrachys_serratus ),(((Micromelerpeton_credneri ,(Limnogyrinus_elegans ,(Branchierpeton_amblystomum ,(Branchiosaurus_salamandroides ,Apateon_pedestris )))),(Micropholis_stowi ,(Platyrhinops_lyelli ,(Amphibamus_grandiceps ,(Doleserpeton_annectens ,Gerobatrachus_hottoni ))))),((Cacops_aspidephorus ,(Dissorophus_multicinctus ,Broiliellus_texensis )),(Ecolsonia_cutlerensis ,(Acheloma_cumminsi ,Phonerpeton_pricei ))))))))),(Dendrerpeton_helogenes ,Balanerpeton_woodi )),(Trimerorhachis_insignis ,(Neldasaurus_wrightae ,((Isodectes_obtsusus ,Acroplous_vorax ),(Dvinosaurus_primus ,(Thabanchuia_oomie ,Tupilakosaurus_wetlugensis ))))))));
tree tnt_37 = [&U] 
(Proterogryinus_scheelei ,(Greererpeton_burkemorani ,(((Capetus_palustris ,((Edops_craigi ,Nigerpeton_ricqlesi ),(Chenoprosopus_milleri ,(Adamanterpeton_ohioensis ,Cochleosaurus_bohemicus )))),((Dendrerpeton_helogenes ,Balanerpeton_woodi ),(Peltobatrachus_pustulatus ,((Iberospondylus_schultzei ,((Onchiodon_labyrinthicus ,Eryops_megacephalus ),(Sclerocephalus_haeuseri ,(Glanochthon_latirostris ,(Archegosaurus_decheni ,(Platyoposaurus_stuckenbergi ,(Australerpeton_cosgriffi ,((Broomistega_putterilli ,(Chomatobatrachus_halei ,(Lydekkerina_huxleyi ,(Lapillopsis_nana ,(((Sangaia_lavina ,(Laidleria_gracilis ,(Siderops_kehli ,(Batrachosuchus_browni ,(Plagiosuchus_pustuliferus ,Gerrothorax_pulcherrimus ))))),(Peltostega_erici ,(Lyrocephaliscus_euri ,(Trematosaurus_brauni ,(Trematolestes_hagdorni ,(Callistomordax_kugleri ,Metoposaurus_krasiejowensis )))))),(Edingerella_madagascariensis ,((Wetlugasaurus_angustifrons ,(Watsonisuchus_gunganj ,Parotosuchus_nasutus )),(Benthosuchus_sushkini ,(Eocyclotosaurus_appetolatus ,((Eryosuchus_garjainovi ,Mastodonsaurus_giganteus ),(Paracyclotosaurus_davidi ,Cyclotosaurus_intermedius ))))))))))),(Rhineceps_nyasaensis ,Uranocentrodon_senekalensis ))))))))),((Acanthostomatops_vorax ,Zatrachys_serratus ),(((Micromelerpeton_credneri ,(Branchierpeton_amblystomum ,(Limnogyrinus_elegans ,(Branchiosaurus_salamandroides ,Apateon_pedestris )))),(Micropholis_stowi ,(Platyrhinops_lyelli ,(Amphibamus_grandiceps ,(Doleserpeton_annectens ,Gerobatrachus_hottoni ))))),((Cacops_aspidephorus ,(Dissorophus_multicinctus ,Broiliellus_texensis )),(Ecolsonia_cutlerensis ,(Acheloma_cumminsi ,Phonerpeton_pricei ))))))))),(Trimerorhachis_insignis ,(Neldasaurus_wrightae ,((Isodectes_obtsusus ,Acroplous_vorax ),(Dvinosaurus_primus ,(Thabanchuia_oomie ,Tupilakosaurus_wetlugensis ))))))));
tree tnt_38 = [&U] 
(Proterogryinus_scheelei ,(Greererpeton_burkemorani ,(((Capetus_palustris ,((Edops_craigi ,Nigerpeton_ricqlesi ),(Chenoprosopus_milleri ,(Adamanterpeton_ohioensis ,Cochleosaurus_bohemicus )))),((Dendrerpeton_helogenes ,Balanerpeton_woodi ),(Peltobatrachus_pustulatus ,((Iberospondylus_schultzei ,((Onchiodon_labyrinthicus ,Eryops_megacephalus ),(Sclerocephalus_haeuseri ,(Glanochthon_latirostris ,(Archegosaurus_decheni ,(Platyoposaurus_stuckenbergi ,(Australerpeton_cosgriffi ,((Broomistega_putterilli ,(Chomatobatrachus_halei ,(Lydekkerina_huxleyi ,(Lapillopsis_nana ,(((Sangaia_lavina ,(Laidleria_gracilis ,(Siderops_kehli ,(Batrachosuchus_browni ,(Plagiosuchus_pustuliferus ,Gerrothorax_pulcherrimus ))))),(Peltostega_erici ,(Lyrocephaliscus_euri ,(Trematosaurus_brauni ,(Trematolestes_hagdorni ,(Callistomordax_kugleri ,Metoposaurus_krasiejowensis )))))),(Edingerella_madagascariensis ,((Wetlugasaurus_angustifrons ,(Watsonisuchus_gunganj ,Parotosuchus_nasutus )),(Benthosuchus_sushkini ,(Eocyclotosaurus_appetolatus ,((Eryosuchus_garjainovi ,Mastodonsaurus_giganteus ),(Paracyclotosaurus_davidi ,Cyclotosaurus_intermedius ))))))))))),(Rhineceps_nyasaensis ,Uranocentrodon_senekalensis ))))))))),((Acanthostomatops_vorax ,Zatrachys_serratus ),(((Micromelerpeton_credneri ,(Limnogyrinus_elegans ,(Branchierpeton_amblystomum ,(Branchiosaurus_salamandroides ,Apateon_pedestris )))),(Micropholis_stowi ,(Platyrhinops_lyelli ,(Amphibamus_grandiceps ,(Doleserpeton_annectens ,Gerobatrachus_hottoni ))))),((Cacops_aspidephorus ,(Dissorophus_multicinctus ,Broiliellus_texensis )),(Ecolsonia_cutlerensis ,(Acheloma_cumminsi ,Phonerpeton_pricei ))))))))),(Trimerorhachis_insignis ,(Neldasaurus_wrightae ,((Isodectes_obtsusus ,Acroplous_vorax ),(Dvinosaurus_primus ,(Thabanchuia_oomie ,Tupilakosaurus_wetlugensis ))))))));
tree tnt_39 = [&U] 
(Proterogryinus_scheelei ,(Greererpeton_burkemorani ,(((Capetus_palustris ,((Edops_craigi ,Nigerpeton_ricqlesi ),(Chenoprosopus_milleri ,(Adamanterpeton_ohioensis ,Cochleosaurus_bohemicus )))),((Dendrerpeton_helogenes ,Balanerpeton_woodi ),((Iberospondylus_schultzei ,((Onchiodon_labyrinthicus ,Eryops_megacephalus ),(Sclerocephalus_haeuseri ,(Glanochthon_latirostris ,(Archegosaurus_decheni ,(Platyoposaurus_stuckenbergi ,(Australerpeton_cosgriffi ,((Broomistega_putterilli ,(Chomatobatrachus_halei ,(Lydekkerina_huxleyi ,(Lapillopsis_nana ,(((Sangaia_lavina ,(Laidleria_gracilis ,(Siderops_kehli ,(Batrachosuchus_browni ,(Plagiosuchus_pustuliferus ,Gerrothorax_pulcherrimus ))))),(Peltostega_erici ,(Lyrocephaliscus_euri ,(Trematosaurus_brauni ,(Trematolestes_hagdorni ,(Callistomordax_kugleri ,Metoposaurus_krasiejowensis )))))),(Edingerella_madagascariensis ,((Wetlugasaurus_angustifrons ,(Watsonisuchus_gunganj ,Parotosuchus_nasutus )),(Benthosuchus_sushkini ,(Eocyclotosaurus_appetolatus ,((Eryosuchus_garjainovi ,Mastodonsaurus_giganteus ),(Paracyclotosaurus_davidi ,Cyclotosaurus_intermedius ))))))))))),(Rhineceps_nyasaensis ,Uranocentrodon_senekalensis ))))))))),((Acanthostomatops_vorax ,Zatrachys_serratus ),(Peltobatrachus_pustulatus ,(((Micromelerpeton_credneri ,(Branchierpeton_amblystomum ,(Limnogyrinus_elegans ,(Branchiosaurus_salamandroides ,Apateon_pedestris )))),(Micropholis_stowi ,(Platyrhinops_lyelli ,(Amphibamus_grandiceps ,(Doleserpeton_annectens ,Gerobatrachus_hottoni ))))),((Cacops_aspidephorus ,(Dissorophus_multicinctus ,Broiliellus_texensis )),(Ecolsonia_cutlerensis ,(Acheloma_cumminsi ,Phonerpeton_pricei ))))))))),(Trimerorhachis_insignis ,(Neldasaurus_wrightae ,((Isodectes_obtsusus ,Acroplous_vorax ),(Dvinosaurus_primus ,(Thabanchuia_oomie ,Tupilakosaurus_wetlugensis ))))))));
tree tnt_40 = [&U] 
(Proterogryinus_scheelei ,(Greererpeton_burkemorani ,(((Capetus_palustris ,((Edops_craigi ,Nigerpeton_ricqlesi ),(Chenoprosopus_milleri ,(Adamanterpeton_ohioensis ,Cochleosaurus_bohemicus )))),((Dendrerpeton_helogenes ,Balanerpeton_woodi ),(Peltobatrachus_pustulatus ,((Iberospondylus_schultzei ,((Onchiodon_labyrinthicus ,Eryops_megacephalus ),(Sclerocephalus_haeuseri ,(Glanochthon_latirostris ,(Archegosaurus_decheni ,(Platyoposaurus_stuckenbergi ,(Australerpeton_cosgriffi ,((Broomistega_putterilli ,((Lapillopsis_nana ,(((Sangaia_lavina ,(Laidleria_gracilis ,(Siderops_kehli ,(Batrachosuchus_browni ,(Plagiosuchus_pustuliferus ,Gerrothorax_pulcherrimus ))))),(Peltostega_erici ,(Lyrocephaliscus_euri ,(Trematosaurus_brauni ,(Trematolestes_hagdorni ,(Callistomordax_kugleri ,Metoposaurus_krasiejowensis )))))),(Edingerella_madagascariensis ,((Wetlugasaurus_angustifrons ,(Watsonisuchus_gunganj ,Parotosuchus_nasutus )),(Benthosuchus_sushkini ,(Eocyclotosaurus_appetolatus ,((Eryosuchus_garjainovi ,Mastodonsaurus_giganteus ),(Paracyclotosaurus_davidi ,Cyclotosaurus_intermedius )))))))),(Lydekkerina_huxleyi ,Chomatobatrachus_halei ))),(Rhineceps_nyasaensis ,Uranocentrodon_senekalensis ))))))))),((Acanthostomatops_vorax ,Zatrachys_serratus ),(((Micromelerpeton_credneri ,(Branchierpeton_amblystomum ,(Limnogyrinus_elegans ,(Branchiosaurus_salamandroides ,Apateon_pedestris )))),(Micropholis_stowi ,(Platyrhinops_lyelli ,(Amphibamus_grandiceps ,(Doleserpeton_annectens ,Gerobatrachus_hottoni ))))),((Cacops_aspidephorus ,(Dissorophus_multicinctus ,Broiliellus_texensis )),(Ecolsonia_cutlerensis ,(Acheloma_cumminsi ,Phonerpeton_pricei ))))))))),(Trimerorhachis_insignis ,(Neldasaurus_wrightae ,((Isodectes_obtsusus ,Acroplous_vorax ),(Dvinosaurus_primus ,(Thabanchuia_oomie ,Tupilakosaurus_wetlugensis ))))))));
tree tnt_41 = [&U] 
(Proterogryinus_scheelei ,(Greererpeton_burkemorani ,(((Capetus_palustris ,((Edops_craigi ,Nigerpeton_ricqlesi ),(Chenoprosopus_milleri ,(Adamanterpeton_ohioensis ,Cochleosaurus_bohemicus )))),((Dendrerpeton_helogenes ,Balanerpeton_woodi ),((Iberospondylus_schultzei ,((Onchiodon_labyrinthicus ,Eryops_megacephalus ),(Sclerocephalus_haeuseri ,(Glanochthon_latirostris ,(Archegosaurus_decheni ,(Platyoposaurus_stuckenbergi ,(Australerpeton_cosgriffi ,((Broomistega_putterilli ,((Lapillopsis_nana ,(((Sangaia_lavina ,(Laidleria_gracilis ,(Siderops_kehli ,(Batrachosuchus_browni ,(Plagiosuchus_pustuliferus ,Gerrothorax_pulcherrimus ))))),(Peltostega_erici ,(Lyrocephaliscus_euri ,(Trematosaurus_brauni ,(Trematolestes_hagdorni ,(Callistomordax_kugleri ,Metoposaurus_krasiejowensis )))))),(Edingerella_madagascariensis ,((Wetlugasaurus_angustifrons ,(Watsonisuchus_gunganj ,Parotosuchus_nasutus )),(Benthosuchus_sushkini ,(Eocyclotosaurus_appetolatus ,((Eryosuchus_garjainovi ,Mastodonsaurus_giganteus ),(Paracyclotosaurus_davidi ,Cyclotosaurus_intermedius )))))))),(Lydekkerina_huxleyi ,Chomatobatrachus_halei ))),(Rhineceps_nyasaensis ,Uranocentrodon_senekalensis ))))))))),(Peltobatrachus_pustulatus ,((Acanthostomatops_vorax ,Zatrachys_serratus ),(((Micromelerpeton_credneri ,(Branchierpeton_amblystomum ,(Limnogyrinus_elegans ,(Branchiosaurus_salamandroides ,Apateon_pedestris )))),(Micropholis_stowi ,(Platyrhinops_lyelli ,(Amphibamus_grandiceps ,(Doleserpeton_annectens ,Gerobatrachus_hottoni ))))),((Cacops_aspidephorus ,(Dissorophus_multicinctus ,Broiliellus_texensis )),(Ecolsonia_cutlerensis ,(Acheloma_cumminsi ,Phonerpeton_pricei ))))))))),(Trimerorhachis_insignis ,(Neldasaurus_wrightae ,((Isodectes_obtsusus ,Acroplous_vorax ),(Dvinosaurus_primus ,(Thabanchuia_oomie ,Tupilakosaurus_wetlugensis ))))))));
tree tnt_42 = [&U] 
(Proterogryinus_scheelei ,(Greererpeton_burkemorani ,(((Capetus_palustris ,((Edops_craigi ,Nigerpeton_ricqlesi ),(Chenoprosopus_milleri ,(Adamanterpeton_ohioensis ,Cochleosaurus_bohemicus )))),((Dendrerpeton_helogenes ,Balanerpeton_woodi ),((Iberospondylus_schultzei ,((Onchiodon_labyrinthicus ,Eryops_megacephalus ),(Sclerocephalus_haeuseri ,(Glanochthon_latirostris ,(Archegosaurus_decheni ,(Platyoposaurus_stuckenbergi ,(Australerpeton_cosgriffi ,((Broomistega_putterilli ,((Lapillopsis_nana ,(((Sangaia_lavina ,(Laidleria_gracilis ,(Siderops_kehli ,(Batrachosuchus_browni ,(Plagiosuchus_pustuliferus ,Gerrothorax_pulcherrimus ))))),(Peltostega_erici ,(Lyrocephaliscus_euri ,(Trematosaurus_brauni ,(Trematolestes_hagdorni ,(Callistomordax_kugleri ,Metoposaurus_krasiejowensis )))))),(Edingerella_madagascariensis ,((Wetlugasaurus_angustifrons ,(Watsonisuchus_gunganj ,Parotosuchus_nasutus )),(Benthosuchus_sushkini ,(Eocyclotosaurus_appetolatus ,((Eryosuchus_garjainovi ,Mastodonsaurus_giganteus ),(Paracyclotosaurus_davidi ,Cyclotosaurus_intermedius )))))))),(Lydekkerina_huxleyi ,Chomatobatrachus_halei ))),(Rhineceps_nyasaensis ,Uranocentrodon_senekalensis ))))))))),((Acanthostomatops_vorax ,Zatrachys_serratus ),(Peltobatrachus_pustulatus ,(((Micromelerpeton_credneri ,(Branchierpeton_amblystomum ,(Limnogyrinus_elegans ,(Branchiosaurus_salamandroides ,Apateon_pedestris )))),(Micropholis_stowi ,(Platyrhinops_lyelli ,(Amphibamus_grandiceps ,(Doleserpeton_annectens ,Gerobatrachus_hottoni ))))),((Cacops_aspidephorus ,(Dissorophus_multicinctus ,Broiliellus_texensis )),(Ecolsonia_cutlerensis ,(Acheloma_cumminsi ,Phonerpeton_pricei ))))))))),(Trimerorhachis_insignis ,(Neldasaurus_wrightae ,((Isodectes_obtsusus ,Acroplous_vorax ),(Dvinosaurus_primus ,(Thabanchuia_oomie ,Tupilakosaurus_wetlugensis ))))))));
tree tnt_43 = [&U] 
(Proterogryinus_scheelei ,(Greererpeton_burkemorani ,(((Capetus_palustris ,((Edops_craigi ,Nigerpeton_ricqlesi ),(Chenoprosopus_milleri ,(Adamanterpeton_ohioensis ,Cochleosaurus_bohemicus )))),((Dendrerpeton_helogenes ,Balanerpeton_woodi ),((Iberospondylus_schultzei ,((Onchiodon_labyrinthicus ,Eryops_megacephalus ),(Sclerocephalus_haeuseri ,(Glanochthon_latirostris ,(Archegosaurus_decheni ,(Platyoposaurus_stuckenbergi ,(Australerpeton_cosgriffi ,((Broomistega_putterilli ,((Lapillopsis_nana ,(((Sangaia_lavina ,(Laidleria_gracilis ,(Siderops_kehli ,(Batrachosuchus_browni ,(Plagiosuchus_pustuliferus ,Gerrothorax_pulcherrimus ))))),(Peltostega_erici ,(Lyrocephaliscus_euri ,(Trematosaurus_brauni ,(Trematolestes_hagdorni ,(Callistomordax_kugleri ,Metoposaurus_krasiejowensis )))))),(Edingerella_madagascariensis ,((Wetlugasaurus_angustifrons ,(Watsonisuchus_gunganj ,Parotosuchus_nasutus )),(Benthosuchus_sushkini ,(Eocyclotosaurus_appetolatus ,((Eryosuchus_garjainovi ,Mastodonsaurus_giganteus ),(Paracyclotosaurus_davidi ,Cyclotosaurus_intermedius )))))))),(Lydekkerina_huxleyi ,Chomatobatrachus_halei ))),(Rhineceps_nyasaensis ,Uranocentrodon_senekalensis ))))))))),((Acanthostomatops_vorax ,Zatrachys_serratus ),(Peltobatrachus_pustulatus ,(((Micromelerpeton_credneri ,(Limnogyrinus_elegans ,Branchierpeton_amblystomum )),(Micropholis_stowi ,((Branchiosaurus_salamandroides ,Apateon_pedestris ),(Platyrhinops_lyelli ,(Amphibamus_grandiceps ,(Doleserpeton_annectens ,Gerobatrachus_hottoni )))))),((Cacops_aspidephorus ,(Dissorophus_multicinctus ,Broiliellus_texensis )),(Ecolsonia_cutlerensis ,(Acheloma_cumminsi ,Phonerpeton_pricei ))))))))),(Trimerorhachis_insignis ,(Neldasaurus_wrightae ,((Isodectes_obtsusus ,Acroplous_vorax ),(Dvinosaurus_primus ,(Thabanchuia_oomie ,Tupilakosaurus_wetlugensis ))))))));
tree tnt_44 = [&U] 
(Proterogryinus_scheelei ,(Greererpeton_burkemorani ,(((Capetus_palustris ,((Edops_craigi ,Nigerpeton_ricqlesi ),(Chenoprosopus_milleri ,(Adamanterpeton_ohioensis ,Cochleosaurus_bohemicus )))),((Dendrerpeton_helogenes ,Balanerpeton_woodi ),((Iberospondylus_schultzei ,((Onchiodon_labyrinthicus ,Eryops_megacephalus ),(Sclerocephalus_haeuseri ,(Glanochthon_latirostris ,(Archegosaurus_decheni ,(Platyoposaurus_stuckenbergi ,(Australerpeton_cosgriffi ,((Broomistega_putterilli ,(Chomatobatrachus_halei ,(Lydekkerina_huxleyi ,(Lapillopsis_nana ,(((Sangaia_lavina ,(Laidleria_gracilis ,(Siderops_kehli ,(Batrachosuchus_browni ,(Plagiosuchus_pustuliferus ,Gerrothorax_pulcherrimus ))))),(Peltostega_erici ,(Lyrocephaliscus_euri ,(Trematosaurus_brauni ,(Trematolestes_hagdorni ,(Callistomordax_kugleri ,Metoposaurus_krasiejowensis )))))),(Edingerella_madagascariensis ,((Wetlugasaurus_angustifrons ,(Watsonisuchus_gunganj ,Parotosuchus_nasutus )),(Benthosuchus_sushkini ,(Eocyclotosaurus_appetolatus ,((Eryosuchus_garjainovi ,Mastodonsaurus_giganteus ),(Paracyclotosaurus_davidi ,Cyclotosaurus_intermedius ))))))))))),(Rhineceps_nyasaensis ,Uranocentrodon_senekalensis ))))))))),((Acanthostomatops_vorax ,Zatrachys_serratus ),(Peltobatrachus_pustulatus ,(((Micromelerpeton_credneri ,(Limnogyrinus_elegans ,Branchierpeton_amblystomum )),(Micropholis_stowi ,((Branchiosaurus_salamandroides ,Apateon_pedestris ),(Platyrhinops_lyelli ,(Amphibamus_grandiceps ,(Doleserpeton_annectens ,Gerobatrachus_hottoni )))))),((Cacops_aspidephorus ,(Dissorophus_multicinctus ,Broiliellus_texensis )),(Ecolsonia_cutlerensis ,(Acheloma_cumminsi ,Phonerpeton_pricei ))))))))),(Trimerorhachis_insignis ,(Neldasaurus_wrightae ,((Isodectes_obtsusus ,Acroplous_vorax ),(Dvinosaurus_primus ,(Thabanchuia_oomie ,Tupilakosaurus_wetlugensis ))))))));
tree tnt_45 = [&U] 
(Proterogryinus_scheelei ,(Greererpeton_burkemorani ,(((Capetus_palustris ,((Edops_craigi ,Nigerpeton_ricqlesi ),(Chenoprosopus_milleri ,(Adamanterpeton_ohioensis ,Cochleosaurus_bohemicus )))),((Dendrerpeton_helogenes ,Balanerpeton_woodi ),(Peltobatrachus_pustulatus ,((Iberospondylus_schultzei ,((Onchiodon_labyrinthicus ,Eryops_megacephalus ),(Sclerocephalus_haeuseri ,(Glanochthon_latirostris ,(Archegosaurus_decheni ,(Platyoposaurus_stuckenbergi ,(Australerpeton_cosgriffi ,((Broomistega_putterilli ,((Lapillopsis_nana ,(((Sangaia_lavina ,(Laidleria_gracilis ,(Siderops_kehli ,(Batrachosuchus_browni ,(Plagiosuchus_pustuliferus ,Gerrothorax_pulcherrimus ))))),(Peltostega_erici ,(Lyrocephaliscus_euri ,(Trematosaurus_brauni ,(Trematolestes_hagdorni ,(Callistomordax_kugleri ,Metoposaurus_krasiejowensis )))))),(Edingerella_madagascariensis ,((Wetlugasaurus_angustifrons ,(Watsonisuchus_gunganj ,Parotosuchus_nasutus )),(Benthosuchus_sushkini ,(Eocyclotosaurus_appetolatus ,((Eryosuchus_garjainovi ,Mastodonsaurus_giganteus ),(Paracyclotosaurus_davidi ,Cyclotosaurus_intermedius )))))))),(Lydekkerina_huxleyi ,Chomatobatrachus_halei ))),(Rhineceps_nyasaensis ,Uranocentrodon_senekalensis ))))))))),((Acanthostomatops_vorax ,Zatrachys_serratus ),(((Micromelerpeton_credneri ,(Limnogyrinus_elegans ,(Branchierpeton_amblystomum ,(Branchiosaurus_salamandroides ,Apateon_pedestris )))),(Micropholis_stowi ,(Platyrhinops_lyelli ,(Amphibamus_grandiceps ,(Doleserpeton_annectens ,Gerobatrachus_hottoni ))))),((Cacops_aspidephorus ,(Dissorophus_multicinctus ,Broiliellus_texensis )),(Ecolsonia_cutlerensis ,(Acheloma_cumminsi ,Phonerpeton_pricei ))))))))),(Trimerorhachis_insignis ,(Neldasaurus_wrightae ,((Isodectes_obtsusus ,Acroplous_vorax ),(Dvinosaurus_primus ,(Thabanchuia_oomie ,Tupilakosaurus_wetlugensis ))))))));

end ; 
```
